# Exonic enhancers are a widespread class of dual-function regulatory elements

**DOI:** 10.1101/2025.03.27.645641

**Authors:** Jean-Christophe Mouren, Magali Torres, Antoinette van Ouwerkerk, Iris Manosalva, Frederic Gallardo, Salvatore Spicuglia, Benoit Ballester

**Author notes:** Co-authors (Magali Torres, Antoinette van Ouwerkerk). Co-last authors (Salvatore Spicuglia, Benoit Ballester).

## Abstract

Exonic enhancers (EEs) occupy an under-appreciated niche in gene regulation. By integrating transcription factor binding, chromatin accessibility, and high-throughput enhancer-reporter assays, we demonstrate that many protein-coding exons possess enhancer activity across species. These EEs exhibit characteristic epigenomic signatures, form long-range interactions with gene promoters, and can be altered by both nonsynonymous and synonymous variants. CRISPR–mediated inactivation demonstrated the involvement of EEs in the cis-regulation of host and distal gene expression. Through large-scale cancer genome analyses, we reveal that EE mutations correlate with dysregulated target-gene expression and clinical outcomes, highlighting their potential relevance in disease. Evolutionary comparisons show that EEs exhibit both strong sequence constraint and lineage-specific plasticity, suggesting that they serve ancient regulatory functions while also contributing to species divergence. Our findings redefine the landscape of functional elements by establishing EEs as a component of gene regulation, while revealing how coding regions can simultaneously fulfil both protein-coding and cis-regulatory roles.

## Supplementary file bed for "Exonic enhancers are a widespread class of dual-function regulatory elements": dm6_EE.bed

```
chr2L	12285	12928	FBtr0078166_cds_5_0_chr2L_12286_r	0	-
chr2L	14932	15648	FBtr0078167_cds_2_0_chr2L_14933_r	0	-
chr2L	14932	15711	FBtr0078166_cds_2_0_chr2L_14933_r	0	-
chr2L	22993	23873	FBtr0113008_cds_2_0_chr2L_22994_r	0	-
chr2L	26520	26688	FBtr0078163_cds_12_0_chr2L_26521_r	0	-
chr2L	27052	27490	FBtr0078163_cds_10_0_chr2L_27053_r	0	-
chr2L	28014	28240	FBtr0078163_cds_9_0_chr2L_28015_r	0	-
chr2L	28732	28926	FBtr0078163_cds_8_0_chr2L_28733_r	0	-
chr2L	30393	33270	FBtr0078164_cds_7_0_chr2L_30394_r	0	-
chr2L	33844	34288	FBtr0078163_cds_6_0_chr2L_33845_r	0	-
chr2L	34719	35212	FBtr0078163_cds_4_0_chr2L_34720_r	0	-
chr2L	39300	39857	FBtr0078163_cds_2_0_chr2L_39301_r	0	-
chr2L	68084	70549	FBtr0078100_cds_3_0_chr2L_68085_f	0	+
chr2L	75077	76098	FBtr0078101_cds_2_0_chr2L_75078_f	0	+
chr2L	75279	76098	FBtr0331680_cds_3_0_chr2L_75280_f	0	+
chr2L	83267	84277	FBtr0290323_cds_1_0_chr2L_83268_r	0	-
chr2L	98526	99723	FBtr0078103_cds_5_0_chr2L_98527_f	0	+
chr2L	101248	101619	FBtr0078103_cds_10_0_chr2L_101249_f	0	+
chr2L	103005	103434	FBtr0078104_cds_1_0_chr2L_103006_f	0	+
chr2L	104472	104947	FBtr0301452_cds_4_0_chr2L_104473_r	0	-
chr2L	105511	105915	FBtr0301452_cds_1_0_chr2L_105512_r	0	-
chr2L	111906	112019	FBtr0089428_cds_5_0_chr2L_111907_f	0	+
chr2L	112689	113369	FBtr0089429_cds_5_0_chr2L_112690_f	0	+
chr2L	117819	118076	FBtr0078156_cds_8_0_chr2L_117820_r	0	-
chr2L	118360	118874	FBtr0078156_cds_6_0_chr2L_118361_r	0	-
chr2L	123128	123629	FBtr0078153_cds_7_0_chr2L_123129_r	0	-
chr2L	124086	124920	FBtr0078153_cds_4_0_chr2L_124087_r	0	-
chr2L	138694	139198	FBtr0302194_cds_4_0_chr2L_138695_r	0	-
chr2L	139740	139954	FBtr0302195_cds_1_0_chr2L_139741_r	0	-
chr2L	144373	145910	FBtr0301929_cds_8_0_chr2L_144374_r	0	-
chr2L	148337	148825	FBtr0301929_cds_2_0_chr2L_148338_r	0	-
chr2L	156735	157541	FBtr0078119_cds_2_0_chr2L_156736_f	0	+
chr2L	162822	163001	FBtr0078121_cds_1_0_chr2L_162823_f	0	+
chr2L	183760	185082	FBtr0078121_cds_2_0_chr2L_183761_f	0	+
chr2L	185151	186123	FBtr0078121_cds_3_0_chr2L_185152_f	0	+
chr2L	186192	186855	FBtr0332336_cds_5_0_chr2L_186193_f	0	+
chr2L	186192	187016	FBtr0078121_cds_4_0_chr2L_186193_f	0	+
chr2L	187481	199575	FBtr0078121_cds_5_0_chr2L_187482_f	0	+
chr2L	200741	201061	FBtr0078121_cds_9_0_chr2L_200742_f	0	+
chr2L	201126	201414	FBtr0078121_cds_10_0_chr2L_201127_f	0	+
chr2L	205271	205943	FBtr0078146_cds_2_0_chr2L_205272_r	0	-
chr2L	208728	209858	FBtr0078125_cds_2_0_chr2L_208729_f	0	+
chr2L	212184	214942	FBtr0078144_cds_17_0_chr2L_212185_r	0	-
chr2L	215033	215676	FBtr0078144_cds_16_0_chr2L_215034_r	0	-
chr2L	216631	218885	FBtr0078144_cds_12_0_chr2L_216632_r	0	-
chr2L	226115	226508	FBtr0078144_cds_11_0_chr2L_226116_r	0	-
chr2L	227371	228281	FBtr0299837_cds_9_0_chr2L_227372_r	0	-
chr2L	229172	229382	FBtr0078144_cds_8_0_chr2L_229173_r	0	-
chr2L	230757	231034	FBtr0078144_cds_6_0_chr2L_230758_r	0	-
chr2L	234236	242143	FBtr0078144_cds_2_0_chr2L_234237_r	0	-
chr2L	263781	266688	FBtr0078142_cds_0_0_chr2L_263782_r	0	-
chr2L	269457	270606	FBtr0078127_cds_1_0_chr2L_269458_f	0	+
chr2L	270660	271314	FBtr0078127_cds_2_0_chr2L_270661_f	0	+
chr2L	274946	275251	FBtr0300804_cds_3_0_chr2L_274947_r	0	-
chr2L	275318	276497	FBtr0300804_cds_2_0_chr2L_275319_r	0	-
chr2L	278642	279124	FBtr0078129_cds_2_0_chr2L_278643_f	0	+
chr2L	280109	281514	FBtr0078129_cds_5_0_chr2L_280110_f	0	+
chr2L	282171	282505	FBtr0078137_cds_1_0_chr2L_282172_r	0	-
chr2L	283885	284210	FBtr0078135_cds_2_0_chr2L_283886_r	0	-
chr2L	299061	299918	FBtr0331205_cds_1_0_chr2L_299062_f	0	+
chr2L	302025	302659	FBtr0331205_cds_2_0_chr2L_302026_f	0	+
chr2L	327573	329622	FBtr0330696_cds_0_0_chr2L_327574_r	0	-
chr2L	328592	329625	FBtr0330695_cds_0_0_chr2L_328593_r	0	-
chr2L	342865	343729	FBtr0078047_cds_12_0_chr2L_342866_f	0	+
chr2L	344023	344489	FBtr0078049_cds_13_0_chr2L_344024_f	0	+
chr2L	344554	344947	FBtr0078047_cds_14_0_chr2L_344555_f	0	+
chr2L	356366	356837	FBtr0078094_cds_2_0_chr2L_356367_r	0	-
chr2L	384550	384894	FBtr0078053_cds_1_0_chr2L_384551_f	0	+
chr2L	386307	386576	FBtr0078053_cds_3_0_chr2L_386308_f	0	+
chr2L	386702	387270	FBtr0078053_cds_4_0_chr2L_386703_f	0	+
chr2L	396733	398866	FBtr0078093_cds_4_0_chr2L_396734_r	0	-
chr2L	410126	411060	FBtr0089488_cds_5_0_chr2L_410127_r	0	-
chr2L	416788	417634	FBtr0078055_cds_2_0_chr2L_416789_f	0	+
chr2L	443225	446583	FBtr0078059_cds_4_0_chr2L_443226_f	0	+
chr2L	446641	447249	FBtr0078059_cds_5_0_chr2L_446642_f	0	+
chr2L	449434	450540	FBtr0078087_cds_2_0_chr2L_449435_r	0	-
chr2L	456796	457338	FBtr0078061_cds_4_0_chr2L_456797_f	0	+
chr2L	456972	457338	FBtr0331230_cds_5_0_chr2L_456973_f	0	+
chr2L	457627	458390	FBtr0078061_cds_6_0_chr2L_457628_f	0	+
chr2L	460514	464933	FBtr0310034_cds_1_0_chr2L_460515_r	0	-
chr2L	474053	474765	FBtr0078062_cds_2_0_chr2L_474054_f	0	+
chr2L	475232	475802	FBtr0078062_cds_4_0_chr2L_475233_f	0	+
chr2L	536022	536966	FBtr0078063_cds_2_0_chr2L_536023_f	0	+
chr2L	537036	537431	FBtr0078063_cds_3_0_chr2L_537037_f	0	+
chr2L	537862	539249	FBtr0078063_cds_5_0_chr2L_537863_f	0	+
chr2L	539517	539956	FBtr0078063_cds_7_0_chr2L_539518_f	0	+
chr2L	539517	540019	FBtr0329895_cds_7_0_chr2L_539518_f	0	+
chr2L	545815	546443	FBtr0078064_cds_2_0_chr2L_545816_f	0	+
chr2L	546564	546953	FBtr0078064_cds_3_0_chr2L_546565_f	0	+
chr2L	549025	549215	FBtr0112854_cds_0_0_chr2L_549026_r	0	-
chr2L	551157	551857	FBtr0078079_cds_0_0_chr2L_551158_r	0	-
chr2L	553936	554274	FBtr0078078_cds_5_0_chr2L_553937_r	0	-
chr2L	554335	555446	FBtr0078078_cds_4_0_chr2L_554336_r	0	-
chr2L	555509	557665	FBtr0078078_cds_3_0_chr2L_555510_r	0	-
chr2L	557942	558541	FBtr0078078_cds_1_0_chr2L_557943_r	0	-
chr2L	566679	567030	FBtr0078075_cds_1_0_chr2L_566680_r	0	-
chr2L	578483	579250	FBtr0078070_cds_2_0_chr2L_578484_f	0	+
chr2L	584178	584445	FBtr0343220_cds_2_0_chr2L_584179_r	0	-
chr2L	592271	592633	FBtr0343220_cds_1_0_chr2L_592272_r	0	-
chr2L	593587	594380	FBtr0343221_cds_0_0_chr2L_593588_r	0	-
chr2L	640958	644314	FBtr0078045_cds_11_0_chr2L_640959_r	0	-
chr2L	647988	648361	FBtr0078045_cds_9_0_chr2L_647989_r	0	-
chr2L	652785	653288	FBtr0078045_cds_5_0_chr2L_652786_r	0	-
chr2L	656711	657384	FBtr0078045_cds_2_0_chr2L_656712_r	0	-
chr2L	705870	707766	FBtr0078045_cds_1_0_chr2L_705871_r	0	-
chr2L	738507	738837	FBtr0078043_cds_5_0_chr2L_738508_r	0	-
chr2L	753118	753730	FBtr0078001_cds_0_0_chr2L_753119_f	0	+
chr2L	754486	754630	FBtr0078001_cds_1_0_chr2L_754487_f	0	+
chr2L	755828	756080	FBtr0078001_cds_3_0_chr2L_755829_f	0	+
chr2L	756667	757030	FBtr0078001_cds_4_0_chr2L_756668_f	0	+
chr2L	759678	760913	FBtr0078001_cds_9_0_chr2L_759679_f	0	+
chr2L	786732	788178	FBtr0078042_cds_2_0_chr2L_786733_r	0	-
chr2L	813456	813893	FBtr0078041_cds_4_0_chr2L_813457_r	0	-
chr2L	814242	815221	FBtr0078041_cds_2_0_chr2L_814243_r	0	-
chr2L	822857	823569	FBtr0078012_cds_1_0_chr2L_822858_f	0	+
chr2L	829535	829971	FBtr0078014_cds_1_0_chr2L_829536_f	0	+
chr2L	830144	830349	FBtr0078013_cds_2_0_chr2L_830145_f	0	+
chr2L	830737	831083	FBtr0078013_cds_3_0_chr2L_830738_f	0	+
chr2L	831713	831923	FBtr0078013_cds_5_0_chr2L_831714_f	0	+
chr2L	835703	836171	FBtr0302120_cds_2_0_chr2L_835704_r	0	-
chr2L	836545	837378	FBtr0078037_cds_1_0_chr2L_836546_r	0	-
chr2L	853544	854383	FBtr0078016_cds_2_0_chr2L_853545_f	0	+
chr2L	860763	861357	FBtr0078018_cds_1_0_chr2L_860764_f	0	+
chr2L	862562	864134	FBtr0078031_cds_3_0_chr2L_862563_r	0	-
chr2L	864397	864794	FBtr0078031_cds_1_0_chr2L_864398_r	0	-
chr2L	872207	873539	FBtr0091489_cds_3_0_chr2L_872208_f	0	+
chr2L	872207	873718	FBtr0091486_cds_4_0_chr2L_872208_f	0	+
chr2L	875037	876737	FBtr0091489_cds_4_0_chr2L_875038_f	0	+
chr2L	878391	878773	FBtr0332181_cds_13_0_chr2L_878392_r	0	-
chr2L	878837	879799	FBtr0332181_cds_12_0_chr2L_878838_r	0	-
chr2L	879864	880914	FBtr0332181_cds_11_0_chr2L_879865_r	0	-
chr2L	880973	881585	FBtr0332181_cds_10_0_chr2L_880974_r	0	-
chr2L	881647	881947	FBtr0332181_cds_9_0_chr2L_881648_r	0	-
chr2L	882047	882604	FBtr0332181_cds_8_0_chr2L_882048_r	0	-
chr2L	883364	883991	FBtr0332181_cds_5_0_chr2L_883365_r	0	-
chr2L	915814	916231	FBtr0336969_cds_7_0_chr2L_915815_f	0	+
chr2L	916706	917387	FBtr0336969_cds_9_0_chr2L_916707_f	0	+
chr2L	951586	952142	FBtr0077949_cds_3_0_chr2L_951587_f	0	+
chr2L	952255	953333	FBtr0077949_cds_4_0_chr2L_952256_f	0	+
chr2L	956403	956792	FBtr0077949_cds_7_0_chr2L_956404_f	0	+
chr2L	1013952	1014484	FBtr0301416_cds_10_0_chr2L_1013953_r	0	-
chr2L	1015314	1015927	FBtr0301416_cds_6_0_chr2L_1015315_r	0	-
chr2L	1016138	1017641	FBtr0301416_cds_4_0_chr2L_1016139_r	0	-
chr2L	1033686	1034190	FBtr0301417_cds_2_0_chr2L_1033687_r	0	-
chr2L	1037378	1038422	FBtr0077951_cds_0_0_chr2L_1037379_f	0	+
chr2L	1052330	1052495	FBtr0077993_cds_3_0_chr2L_1052331_r	0	-
chr2L	1052565	1053053	FBtr0077993_cds_2_0_chr2L_1052566_r	0	-
chr2L	1061233	1062146	FBtr0077993_cds_1_0_chr2L_1061234_r	0	-
chr2L	1078624	1079065	FBtr0077952_cds_1_0_chr2L_1078625_f	0	+
chr2L	1084018	1084836	FBtr0332570_cds_8_0_chr2L_1084019_r	0	-
chr2L	1084893	1085136	FBtr0332570_cds_7_0_chr2L_1084894_r	0	-
chr2L	1085523	1085680	FBtr0332570_cds_5_0_chr2L_1085524_r	0	-
chr2L	1087694	1087862	FBtr0332570_cds_2_0_chr2L_1087695_r	0	-
chr2L	1103878	1105101	FBtr0077989_cds_6_0_chr2L_1103879_r	0	-
chr2L	1105158	1106298	FBtr0077989_cds_5_0_chr2L_1105159_r	0	-
chr2L	1106355	1107106	FBtr0077989_cds_4_0_chr2L_1106356_r	0	-
chr2L	1111453	1111967	FBtr0077954_cds_4_0_chr2L_1111454_f	0	+
chr2L	1131263	1131953	FBtr0077956_cds_2_0_chr2L_1131264_f	0	+
chr2L	1138620	1139067	FBtr0077957_cds_1_0_chr2L_1138621_f	0	+
chr2L	1139482	1139763	FBtr0077957_cds_3_0_chr2L_1139483_f	0	+
chr2L	1145443	1146472	FBtr0077958_cds_1_0_chr2L_1145444_f	0	+
chr2L	1146538	1146825	FBtr0077958_cds_2_0_chr2L_1146539_f	0	+
chr2L	1149650	1150069	FBtr0077985_cds_3_0_chr2L_1149651_r	0	-
chr2L	1152176	1152700	FBtr0100022_cds_3_0_chr2L_1152177_r	0	-
chr2L	1152770	1153318	FBtr0100022_cds_2_0_chr2L_1152771_r	0	-
chr2L	1153385	1153731	FBtr0100023_cds_3_0_chr2L_1153386_r	0	-
chr2L	1154551	1155053	FBtr0100023_cds_1_0_chr2L_1154552_r	0	-
chr2L	1159755	1160100	FBtr0077961_cds_1_0_chr2L_1159756_f	0	+
chr2L	1160443	1161219	FBtr0077981_cds_4_0_chr2L_1160444_r	0	-
chr2L	1161289	1161869	FBtr0077981_cds_3_0_chr2L_1161290_r	0	-
chr2L	1168011	1168638	FBtr0077980_cds_2_0_chr2L_1168012_r	0	-
chr2L	1171029	1171643	FBtr0077979_cds_2_0_chr2L_1171030_r	0	-
chr2L	1175578	1176043	FBtr0077966_cds_8_0_chr2L_1175579_f	0	+
chr2L	1176941	1177191	FBtr0077966_cds_10_0_chr2L_1176942_f	0	+
chr2L	1178840	1179069	FBtr0077968_cds_3_0_chr2L_1178841_f	0	+
chr2L	1180512	1180926	FBtr0077968_cds_9_0_chr2L_1180513_f	0	+
chr2L	1181854	1182104	FBtr0077968_cds_11_0_chr2L_1181855_f	0	+
chr2L	1182494	1183471	FBtr0077978_cds_1_0_chr2L_1182495_r	0	-
chr2L	1191683	1191909	FBtr0077972_cds_2_0_chr2L_1191684_f	0	+
chr2L	1219656	1220035	FBtr0299796_cds_1_0_chr2L_1219657_f	0	+
chr2L	1228713	1229185	FBtr0299796_cds_6_0_chr2L_1228714_f	0	+
chr2L	1273584	1273778	FBtr0077921_cds_1_0_chr2L_1273585_f	0	+
chr2L	1284605	1284890	FBtr0077921_cds_3_0_chr2L_1284606_f	0	+
chr2L	1285744	1287049	FBtr0077921_cds_6_0_chr2L_1285745_f	0	+
chr2L	1289454	1289728	FBtr0077921_cds_10_0_chr2L_1289455_f	0	+
chr2L	1344615	1344885	FBtr0077924_cds_0_0_chr2L_1344616_f	0	+
chr2L	1381443	1382632	FBtr0329985_cds_13_0_chr2L_1381444_r	0	-
chr2L	1381611	1382632	FBtr0077941_cds_13_0_chr2L_1381612_r	0	-
chr2L	1384926	1385212	FBtr0077941_cds_12_0_chr2L_1384927_r	0	-
chr2L	1390892	1391298	FBtr0077941_cds_8_0_chr2L_1390893_r	0	-
chr2L	1391586	1392524	FBtr0077941_cds_6_0_chr2L_1391587_r	0	-
chr2L	1394473	1394758	FBtr0077941_cds_3_0_chr2L_1394474_r	0	-
chr2L	1395902	1396005	FBtr0077941_cds_2_0_chr2L_1395903_r	0	-
chr2L	1498665	1499421	FBtr0077936_cds_3_0_chr2L_1498666_r	0	-
chr2L	1501096	1501872	FBtr0077933_cds_2_0_chr2L_1501097_r	0	-
chr2L	1584989	1586788	FBtr0077917_cds_1_0_chr2L_1584990_r	0	-
chr2L	1600633	1600825	FBtr0310017_cds_2_0_chr2L_1600634_f	0	+
chr2L	1600961	1601912	FBtr0310017_cds_3_0_chr2L_1600962_f	0	+
chr2L	1602321	1602657	FBtr0310017_cds_4_0_chr2L_1602322_f	0	+
chr2L	1605095	1605485	FBtr0310018_cds_8_0_chr2L_1605096_f	0	+
chr2L	1606389	1607617	FBtr0474154_cds_9_0_chr2L_1606390_f	0	+
chr2L	1613043	1613423	FBtr0077915_cds_1_0_chr2L_1613044_r	0	-
chr2L	1694546	1695376	FBtr0077877_cds_4_0_chr2L_1694547_f	0	+
chr2L	1695648	1696149	FBtr0077877_cds_6_0_chr2L_1695649_f	0	+
chr2L	1695648	1696857	FBtr0303933_cds_6_0_chr2L_1695649_f	0	+
chr2L	1708281	1708402	FBtr0077912_cds_7_0_chr2L_1708282_r	0	-
chr2L	1712144	1712542	FBtr0077911_cds_4_0_chr2L_1712145_r	0	-
chr2L	1713166	1714117	FBtr0077911_cds_2_0_chr2L_1713167_r	0	-
chr2L	1717877	1718151	FBtr0077910_cds_4_0_chr2L_1717878_r	0	-
chr2L	1725340	1726655	FBtr0077909_cds_1_0_chr2L_1725341_r	0	-
chr2L	1741700	1742076	FBtr0077885_cds_1_0_chr2L_1741701_f	0	+
chr2L	1744922	1745161	FBtr0077885_cds_5_0_chr2L_1744923_f	0	+
chr2L	1745718	1746029	FBtr0077885_cds_7_0_chr2L_1745719_f	0	+
chr2L	1747691	1747860	FBtr0077885_cds_8_0_chr2L_1747692_f	0	+
chr2L	1749741	1750086	FBtr0077885_cds_11_0_chr2L_1749742_f	0	+
chr2L	1825185	1825904	FBtr0473602_cds_2_0_chr2L_1825186_r	0	-
chr2L	1831791	1832366	FBtr0077894_cds_1_0_chr2L_1831792_r	0	-
chr2L	1842998	1844720	FBtr0089786_cds_2_0_chr2L_1842999_f	0	+
chr2L	1856429	1856810	FBtr0089786_cds_12_0_chr2L_1856430_f	0	+
chr2L	1858827	1859001	FBtr0077893_cds_11_0_chr2L_1858828_r	0	-
chr2L	1934478	1934898	FBtr0077811_cds_6_0_chr2L_1934479_f	0	+
chr2L	1934960	1935683	FBtr0077811_cds_7_0_chr2L_1934961_f	0	+
chr2L	1935738	1936991	FBtr0077811_cds_8_0_chr2L_1935739_f	0	+
chr2L	1937053	1937373	FBtr0077811_cds_9_0_chr2L_1937054_f	0	+
chr2L	1938864	1941393	FBtr0110883_cds_10_0_chr2L_1938865_f	0	+
chr2L	1942784	1942965	FBtr0077811_cds_18_0_chr2L_1942785_f	0	+
chr2L	1950794	1952879	FBtr0330202_cds_1_0_chr2L_1950795_r	0	-
chr2L	1950926	1952879	FBtr0330201_cds_1_0_chr2L_1950927_r	0	-
chr2L	1951055	1952879	FBtr0330200_cds_1_0_chr2L_1951056_r	0	-
chr2L	1984705	1985401	FBtr0077867_cds_4_0_chr2L_1984706_r	0	-
chr2L	1998231	1998720	FBtr0309285_cds_5_0_chr2L_1998232_r	0	-
chr2L	2000933	2001086	FBtr0309285_cds_4_0_chr2L_2000934_r	0	-
chr2L	2002668	2002920	FBtr0309285_cds_1_0_chr2L_2002669_r	0	-
chr2L	2006903	2007053	FBtr0077863_cds_1_0_chr2L_2006904_r	0	-
chr2L	2026767	2027210	FBtr0301066_cds_1_0_chr2L_2026768_f	0	+
chr2L	2027278	2027791	FBtr0301066_cds_2_0_chr2L_2027279_f	0	+
chr2L	2028302	2029028	FBtr0301066_cds_5_0_chr2L_2028303_f	0	+
chr2L	2039991	2040154	FBtr0077822_cds_1_0_chr2L_2039992_f	0	+
chr2L	2040421	2041573	FBtr0077822_cds_3_0_chr2L_2040422_f	0	+
chr2L	2041646	2042569	FBtr0077822_cds_4_0_chr2L_2041647_f	0	+
chr2L	2042913	2043183	FBtr0077822_cds_6_0_chr2L_2042914_f	0	+
chr2L	2046427	2047577	FBtr0077825_cds_3_0_chr2L_2046428_f	0	+
chr2L	2055326	2055517	FBtr0077826_cds_1_0_chr2L_2055327_f	0	+
chr2L	2061974	2062299	FBtr0300671_cds_5_0_chr2L_2061975_r	0	-
chr2L	2080207	2081066	FBtr0077827_cds_1_0_chr2L_2080208_f	0	+
chr2L	2094412	2094797	FBtr0300671_cds_1_0_chr2L_2094413_r	0	-
chr2L	2134438	2134967	FBtr0077828_cds_1_0_chr2L_2134439_f	0	+
chr2L	2135037	2136644	FBtr0077828_cds_2_0_chr2L_2135038_f	0	+
chr2L	2139727	2140312	FBtr0077853_cds_10_0_chr2L_2139728_r	0	-
chr2L	2141128	2141722	FBtr0077853_cds_8_0_chr2L_2141129_r	0	-
chr2L	2142641	2143391	FBtr0077853_cds_5_0_chr2L_2142642_r	0	-
chr2L	2148646	2149780	FBtr0077829_cds_1_0_chr2L_2148647_f	0	+
chr2L	2149841	2150261	FBtr0077829_cds_2_0_chr2L_2149842_f	0	+
chr2L	2153595	2154410	FBtr0077830_cds_5_0_chr2L_2153596_f	0	+
chr2L	2158164	2158405	FBtr0077850_cds_3_0_chr2L_2158165_r	0	-
chr2L	2159311	2160491	FBtr0077850_cds_1_0_chr2L_2159312_r	0	-
chr2L	2203907	2204599	FBtr0307523_cds_7_0_chr2L_2203908_r	0	-
chr2L	2204656	2205070	FBtr0307523_cds_6_0_chr2L_2204657_r	0	-
chr2L	2206799	2207491	FBtr0307522_cds_7_0_chr2L_2206800_r	0	-
chr2L	2207561	2207975	FBtr0307522_cds_6_0_chr2L_2207562_r	0	-
chr2L	2210248	2210869	FBtr0077845_cds_4_0_chr2L_2210249_r	0	-
chr2L	2210924	2211510	FBtr0077845_cds_3_0_chr2L_2210925_r	0	-
chr2L	2211772	2212091	FBtr0077845_cds_1_0_chr2L_2211773_r	0	-
chr2L	2218173	2219104	FBtr0077835_cds_3_0_chr2L_2218174_f	0	+
chr2L	2219160	2219716	FBtr0077835_cds_4_0_chr2L_2219161_f	0	+
chr2L	2219776	2220258	FBtr0077835_cds_5_0_chr2L_2219777_f	0	+
chr2L	2223704	2224526	FBtr0077836_cds_2_0_chr2L_2223705_f	0	+
chr2L	2224743	2225240	FBtr0077836_cds_4_0_chr2L_2224744_f	0	+
chr2L	2229877	2230126	FBtr0077840_cds_4_0_chr2L_2229878_f	0	+
chr2L	2231933	2232188	FBtr0329965_cds_6_0_chr2L_2231934_r	0	-
chr2L	2232256	2233047	FBtr0077810_cds_5_0_chr2L_2232257_r	0	-
chr2L	2233109	2233977	FBtr0077810_cds_4_0_chr2L_2233110_r	0	-
chr2L	2234408	2234868	FBtr0077810_cds_2_0_chr2L_2234409_r	0	-
chr2L	2234927	2235899	FBtr0077810_cds_1_0_chr2L_2234928_r	0	-
chr2L	2310125	2310427	FBtr0077799_cds_3_0_chr2L_2310126_r	0	-
chr2L	2323765	2324256	FBtr0344662_cds_1_0_chr2L_2323766_f	0	+
chr2L	2338764	2341094	FBtr0344662_cds_4_0_chr2L_2338765_f	0	+
chr2L	2346826	2347179	FBtr0344662_cds_5_0_chr2L_2346827_f	0	+
chr2L	2352801	2353462	FBtr0344662_cds_8_0_chr2L_2352802_f	0	+
chr2L	2353768	2354500	FBtr0344662_cds_10_0_chr2L_2353769_f	0	+
chr2L	2356430	2356931	FBtr0344662_cds_12_0_chr2L_2356431_f	0	+
chr2L	2361159	2361428	FBtr0077793_cds_1_0_chr2L_2361160_r	0	-
chr2L	2366320	2368213	FBtr0077762_cds_1_0_chr2L_2366321_f	0	+
chr2L	2368315	2368981	FBtr0077762_cds_2_0_chr2L_2368316_f	0	+
chr2L	2370268	2370520	FBtr0077792_cds_2_0_chr2L_2370269_r	0	-
chr2L	2377201	2378275	FBtr0077765_cds_1_0_chr2L_2377202_f	0	+
chr2L	2405501	2405738	FBtr0077769_cds_4_0_chr2L_2405502_f	0	+
chr2L	2406206	2406857	FBtr0077769_cds_5_0_chr2L_2406207_f	0	+
chr2L	2411285	2412026	FBtr0307079_cds_1_0_chr2L_2411286_r	0	-
chr2L	2416989	2417751	FBtr0112752_cds_1_0_chr2L_2416990_r	0	-
chr2L	2457661	2458560	FBtr0077771_cds_2_0_chr2L_2457662_f	0	+
chr2L	2490732	2491442	FBtr0077782_cds_3_0_chr2L_2490733_r	0	-
chr2L	2495569	2495888	FBtr0077777_cds_2_0_chr2L_2495570_f	0	+
chr2L	2496398	2497162	FBtr0077780_cds_3_0_chr2L_2496399_f	0	+
chr2L	2551396	2552329	FBtr0077750_cds_1_0_chr2L_2551397_r	0	-
chr2L	2571830	2572253	FBtr0077748_cds_2_0_chr2L_2571831_r	0	-
chr2L	2572314	2572666	FBtr0077748_cds_1_0_chr2L_2572315_r	0	-
chr2L	2582866	2583318	FBtr0077744_cds_3_0_chr2L_2582867_r	0	-
chr2L	2583533	2584198	FBtr0077744_cds_2_0_chr2L_2583534_r	0	-
chr2L	2610477	2611050	FBtr0114513_cds_1_0_chr2L_2610478_f	0	+
chr2L	2620432	2620561	FBtr0308746_cds_0_0_chr2L_2620433_f	0	+
chr2L	2650032	2652062	FBtr0332514_cds_1_0_chr2L_2650033_r	0	-
chr2L	2710498	2711916	FBtr0301682_cds_3_0_chr2L_2710499_f	0	+
chr2L	2718293	2718774	FBtr0301682_cds_5_0_chr2L_2718294_f	0	+
chr2L	2737031	2737321	FBtr0077705_cds_2_0_chr2L_2737032_f	0	+
chr2L	2737661	2737900	FBtr0077705_cds_4_0_chr2L_2737662_f	0	+
chr2L	2741107	2741482	FBtr0089749_cds_1_0_chr2L_2741108_f	0	+
chr2L	2741558	2743085	FBtr0089749_cds_2_0_chr2L_2741559_f	0	+
chr2L	2758549	2759224	FBtr0100383_cds_0_0_chr2L_2758550_r	0	-
chr2L	2761723	2763088	FBtr0077715_cds_3_0_chr2L_2761724_f	0	+
chr2L	2783067	2783274	FBtr0077726_cds_9_0_chr2L_2783068_r	0	-
chr2L	2792481	2792676	FBtr0077726_cds_5_0_chr2L_2792482_r	0	-
chr2L	2793315	2793587	FBtr0332219_cds_3_0_chr2L_2793316_r	0	-
chr2L	2809310	2810253	FBtr0077720_cds_1_0_chr2L_2809311_f	0	+
chr2L	2811148	2811528	FBtr0077720_cds_3_0_chr2L_2811149_f	0	+
chr2L	2814806	2815305	FBtr0113017_cds_2_0_chr2L_2814807_r	0	-
chr2L	2816717	2819574	FBtr0300382_cds_7_0_chr2L_2816718_r	0	-
chr2L	2820687	2821037	FBtr0300382_cds_3_0_chr2L_2820688_r	0	-
chr2L	2840996	2841502	FBtr0077619_cds_1_0_chr2L_2840997_f	0	+
chr2L	2846083	2846938	FBtr0300356_cds_1_0_chr2L_2846084_r	0	-
chr2L	2849731	2850277	FBtr0077686_cds_4_0_chr2L_2849732_r	0	-
chr2L	2867336	2867667	FBtr0077625_cds_6_0_chr2L_2867337_f	0	+
chr2L	2871003	2871688	FBtr0077685_cds_1_0_chr2L_2871004_r	0	-
chr2L	2880043	2880471	FBtr0077631_cds_1_0_chr2L_2880044_f	0	+
chr2L	2881381	2882104	FBtr0077680_cds_2_0_chr2L_2881382_r	0	-
chr2L	2881381	2882511	FBtr0077683_cds_2_0_chr2L_2881382_r	0	-
chr2L	2946708	2947435	FBtr0077632_cds_4_0_chr2L_2946709_f	0	+
chr2L	2947608	2948030	FBtr0077632_cds_5_0_chr2L_2947609_f	0	+
chr2L	2948204	2951111	FBtr0077632_cds_7_0_chr2L_2948205_f	0	+
chr2L	2961230	2961672	FBtr0077637_cds_3_0_chr2L_2961231_f	0	+
chr2L	2962585	2962865	FBtr0077637_cds_6_0_chr2L_2962586_f	0	+
chr2L	2963224	2964121	FBtr0330213_cds_7_0_chr2L_2963225_f	0	+
chr2L	2973428	2974604	FBtr0077641_cds_2_0_chr2L_2973429_f	0	+
chr2L	2980635	2985177	FBtr0077674_cds_4_0_chr2L_2980636_r	0	-
chr2L	2985640	2986150	FBtr0077674_cds_1_0_chr2L_2985641_r	0	-
chr2L	2990660	2991066	FBtr0077673_cds_3_0_chr2L_2990661_r	0	-
chr2L	2994673	2995070	FBtr0077644_cds_2_0_chr2L_2994674_f	0	+
chr2L	2995411	2996435	FBtr0273230_cds_3_0_chr2L_2995412_f	0	+
chr2L	2996501	2997059	FBtr0077644_cds_4_0_chr2L_2996502_f	0	+
chr2L	2997790	2998248	FBtr0077644_cds_6_0_chr2L_2997791_f	0	+
chr2L	3014955	3015462	FBtr0077646_cds_3_0_chr2L_3014956_f	0	+
chr2L	3019509	3019929	FBtr0077647_cds_2_0_chr2L_3019510_f	0	+
chr2L	3019986	3021227	FBtr0077647_cds_3_0_chr2L_3019987_f	0	+
chr2L	3024142	3025191	FBtr0077648_cds_2_0_chr2L_3024143_f	0	+
chr2L	3027338	3028308	FBtr0077669_cds_2_0_chr2L_3027339_r	0	-
chr2L	3033182	3033573	FBtr0300814_cds_2_0_chr2L_3033183_r	0	-
chr2L	3035020	3035242	FBtr0300814_cds_0_0_chr2L_3035021_r	0	-
chr2L	3040791	3041397	FBtr0077654_cds_2_0_chr2L_3040792_f	0	+
chr2L	3049391	3054623	FBtr0077657_cds_3_0_chr2L_3049392_f	0	+
chr2L	3060229	3066957	FBtr0077659_cds_2_0_chr2L_3060230_f	0	+
chr2L	3069569	3070731	FBtr0329907_cds_8_0_chr2L_3069570_r	0	-
chr2L	3069713	3070731	FBtr0077662_cds_10_0_chr2L_3069714_r	0	-
chr2L	3080993	3081268	FBtr0077662_cds_6_0_chr2L_3080994_r	0	-
chr2L	3147418	3147825	FBtr0077616_cds_3_0_chr2L_3147419_r	0	-
chr2L	3148046	3148737	FBtr0077616_cds_2_0_chr2L_3148047_r	0	-
chr2L	3160202	3160749	FBtr0077574_cds_1_0_chr2L_3160203_f	0	+
chr2L	3160809	3161199	FBtr0077574_cds_2_0_chr2L_3160810_f	0	+
chr2L	3183315	3183482	FBtr0112637_cds_11_0_chr2L_3183316_r	0	-
chr2L	3192463	3192886	FBtr0112637_cds_1_0_chr2L_3192464_r	0	-
chr2L	3270043	3270794	FBtr0301033_cds_2_0_chr2L_3270044_f	0	+
chr2L	3275954	3276472	FBtr0077608_cds_4_0_chr2L_3275955_r	0	-
chr2L	3276532	3277477	FBtr0077608_cds_3_0_chr2L_3276533_r	0	-
chr2L	3278156	3278606	FBtr0340589_cds_1_0_chr2L_3278157_r	0	-
chr2L	3295337	3295939	FBtr0077604_cds_7_0_chr2L_3295338_r	0	-
chr2L	3301122	3301615	FBtr0077604_cds_1_0_chr2L_3301123_r	0	-
chr2L	3309770	3310003	FBtr0077580_cds_1_0_chr2L_3309771_f	0	+
chr2L	3310623	3310976	FBtr0077580_cds_3_0_chr2L_3310624_f	0	+
chr2L	3321516	3322191	FBtr0077583_cds_3_0_chr2L_3321517_f	0	+
chr2L	3324648	3324881	FBtr0077584_cds_1_0_chr2L_3324649_f	0	+
chr2L	3325881	3326363	FBtr0077584_cds_4_0_chr2L_3325882_f	0	+
chr2L	3332002	3332415	FBtr0077586_cds_4_0_chr2L_3332003_f	0	+
chr2L	3336460	3337099	FBtr0089979_cds_5_0_chr2L_3336461_r	0	-
chr2L	3352475	3353392	FBtr0089979_cds_1_0_chr2L_3352476_r	0	-
chr2L	3360995	3361443	FBtr0112638_cds_8_0_chr2L_3360996_r	0	-
chr2L	3362415	3362718	FBtr0112641_cds_8_0_chr2L_3362416_r	0	-
chr2L	3363826	3364698	FBtr0306335_cds_1_0_chr2L_3363827_r	0	-
chr2L	3363826	3364940	FBtr0112638_cds_4_0_chr2L_3363827_r	0	-
chr2L	3374120	3375028	FBtr0113018_cds_1_0_chr2L_3374121_r	0	-
chr2L	3375084	3375408	FBtr0113018_cds_0_0_chr2L_3375085_r	0	-
chr2L	3405576	3405878	FBtr0077592_cds_7_0_chr2L_3405577_r	0	-
chr2L	3406459	3407147	FBtr0077592_cds_5_0_chr2L_3406460_r	0	-
chr2L	3407757	3408030	FBtr0077592_cds_2_0_chr2L_3407758_r	0	-
chr2L	3446348	3447089	FBtr0077516_cds_1_0_chr2L_3446349_f	0	+
chr2L	3453922	3454300	FBtr0077573_cds_7_0_chr2L_3453923_r	0	-
chr2L	3454358	3455101	FBtr0077573_cds_6_0_chr2L_3454359_r	0	-
chr2L	3455756	3456244	FBtr0077573_cds_2_0_chr2L_3455757_r	0	-
chr2L	3458253	3460075	FBtr0077519_cds_2_0_chr2L_3458254_f	0	+
chr2L	3463265	3463654	FBtr0077570_cds_2_0_chr2L_3463266_r	0	-
chr2L	3467850	3468897	FBtr0077569_cds_1_0_chr2L_3467851_r	0	-
chr2L	3495479	3495878	FBtr0077567_cds_14_0_chr2L_3495480_r	0	-
chr2L	3501617	3502126	FBtr0333252_cds_6_0_chr2L_3501618_r	0	-
chr2L	3502645	3503193	FBtr0077567_cds_4_0_chr2L_3502646_r	0	-
chr2L	3503250	3503592	FBtr0333258_cds_4_0_chr2L_3503251_r	0	-
chr2L	3503250	3504299	FBtr0077567_cds_3_0_chr2L_3503251_r	0	-
chr2L	3503688	3504299	FBtr0333258_cds_3_0_chr2L_3503689_r	0	-
chr2L	3509171	3509727	FBtr0077563_cds_1_0_chr2L_3509172_r	0	-
chr2L	3511087	3512328	FBtr0077562_cds_4_0_chr2L_3511088_r	0	-
chr2L	3512902	3513474	FBtr0077562_cds_2_0_chr2L_3512903_r	0	-
chr2L	3515719	3516268	FBtr0077525_cds_1_0_chr2L_3515720_f	0	+
chr2L	3516329	3516677	FBtr0077525_cds_2_0_chr2L_3516330_f	0	+
chr2L	3517432	3519463	FBtr0077561_cds_0_0_chr2L_3517433_r	0	-
chr2L	3520378	3521308	FBtr0077526_cds_0_0_chr2L_3520379_f	0	+
chr2L	3521367	3522372	FBtr0077526_cds_1_0_chr2L_3521368_f	0	+
chr2L	3523143	3523672	FBtr0077560_cds_1_0_chr2L_3523144_r	0	-
chr2L	3531253	3532016	FBtr0077529_cds_1_0_chr2L_3531254_f	0	+
chr2L	3532368	3532526	FBtr0077529_cds_2_0_chr2L_3532369_f	0	+
chr2L	3578296	3578708	FBtr0077558_cds_1_0_chr2L_3578297_r	0	-
chr2L	3604993	3606099	FBtr0077557_cds_1_0_chr2L_3604994_r	0	-
chr2L	3623261	3623881	FBtr0089304_cds_7_0_chr2L_3623262_r	0	-
chr2L	3625996	3627438	FBtr0089306_cds_1_0_chr2L_3625997_r	0	-
chr2L	3626336	3627438	FBtr0089307_cds_1_0_chr2L_3626337_r	0	-
chr2L	3684061	3684633	FBtr0302391_cds_5_0_chr2L_3684062_f	0	+
chr2L	3710101	3710681	FBtr0077541_cds_1_0_chr2L_3710102_r	0	-
chr2L	3714646	3716104	FBtr0077537_cds_2_0_chr2L_3714647_f	0	+
chr2L	3714805	3716104	FBtr0077538_cds_1_0_chr2L_3714806_f	0	+
chr2L	3722652	3723256	FBtr0089274_cds_7_0_chr2L_3722653_f	0	+
chr2L	3726678	3727019	FBtr0089275_cds_9_0_chr2L_3726679_f	0	+
chr2L	3745691	3746823	FBtr0479853_cds_0_0_chr2L_3745692_f	0	+
chr2L	3750233	3750715	FBtr0479853_cds_8_0_chr2L_3750234_f	0	+
chr2L	3751769	3752190	FBtr0479853_cds_10_0_chr2L_3751770_f	0	+
chr2L	3763648	3765054	FBtr0321304_cds_11_0_chr2L_3763649_f	0	+
chr2L	3781903	3783284	FBtr0077490_cds_3_0_chr2L_3781904_f	0	+
chr2L	3790662	3791145	FBtr0077496_cds_1_0_chr2L_3790663_f	0	+
chr2L	3792832	3796886	FBtr0077496_cds_3_0_chr2L_3792833_f	0	+
chr2L	3796948	3799154	FBtr0077496_cds_4_0_chr2L_3796949_f	0	+
chr2L	3801207	3802245	FBtr0077496_cds_11_0_chr2L_3801208_f	0	+
chr2L	3807132	3807461	FBtr0077497_cds_2_0_chr2L_3807133_f	0	+
chr2L	3807524	3808241	FBtr0077497_cds_3_0_chr2L_3807525_f	0	+
chr2L	3810993	3811505	FBtr0077515_cds_3_0_chr2L_3810994_r	0	-
chr2L	3837197	3838553	FBtr0077500_cds_0_0_chr2L_3837198_f	0	+
chr2L	3863580	3864195	FBtr0077501_cds_1_0_chr2L_3863581_f	0	+
chr2L	3864541	3865001	FBtr0077501_cds_2_0_chr2L_3864542_f	0	+
chr2L	3865977	3866986	FBtr0077501_cds_6_0_chr2L_3865978_f	0	+
chr2L	3870621	3871189	FBtr0077504_cds_7_0_chr2L_3870622_f	0	+
chr2L	3873384	3874395	FBtr0077511_cds_6_0_chr2L_3873385_r	0	-
chr2L	3874449	3875302	FBtr0077511_cds_5_0_chr2L_3874450_r	0	-
chr2L	3884035	3884518	FBtr0077511_cds_3_0_chr2L_3884036_r	0	-
chr2L	3886983	3887221	FBtr0077513_cds_1_0_chr2L_3886984_r	0	-
chr2L	3886983	3887556	FBtr0290077_cds_2_0_chr2L_3886984_r	0	-
chr2L	3886983	3887799	FBtr0290078_cds_2_0_chr2L_3886984_r	0	-
chr2L	3893261	3893589	FBtr0077511_cds_1_0_chr2L_3893262_r	0	-
chr2L	3914727	3915099	FBtr0308127_cds_7_0_chr2L_3914728_r	0	-
chr2L	3916780	3917455	FBtr0308125_cds_6_0_chr2L_3916781_r	0	-
chr2L	3917562	3919794	FBtr0308125_cds_5_0_chr2L_3917563_r	0	-
chr2L	4097849	4100039	FBtr0077465_cds_5_0_chr2L_4097850_f	0	+
chr2L	4100621	4101128	FBtr0077465_cds_6_0_chr2L_4100622_f	0	+
chr2L	4107435	4107804	FBtr0077465_cds_7_0_chr2L_4107436_f	0	+
chr2L	4113620	4113802	FBtr0077465_cds_8_0_chr2L_4113621_f	0	+
chr2L	4120654	4121195	FBtr0077466_cds_1_0_chr2L_4120655_f	0	+
chr2L	4122045	4122583	FBtr0077467_cds_1_0_chr2L_4122046_f	0	+
chr2L	4122708	4123478	FBtr0077467_cds_2_0_chr2L_4122709_f	0	+
chr2L	4123537	4123899	FBtr0077467_cds_3_0_chr2L_4123538_f	0	+
chr2L	4165159	4165532	FBtr0289965_cds_1_0_chr2L_4165160_r	0	-
chr2L	4190082	4190492	FBtr0077479_cds_10_0_chr2L_4190083_r	0	-
chr2L	4190558	4190824	FBtr0077479_cds_9_0_chr2L_4190559_r	0	-
chr2L	4195733	4195904	FBtr0077479_cds_2_0_chr2L_4195734_r	0	-
chr2L	4199131	4201799	FBtr0077478_cds_8_0_chr2L_4199132_r	0	-
chr2L	4201864	4205421	FBtr0077478_cds_7_0_chr2L_4201865_r	0	-
chr2L	4205477	4208240	FBtr0077478_cds_6_0_chr2L_4205478_r	0	-
chr2L	4208538	4208825	FBtr0077478_cds_5_0_chr2L_4208539_r	0	-
chr2L	4212416	4217840	FBtr0077478_cds_1_0_chr2L_4212417_r	0	-
chr2L	4278038	4278669	FBtr0077476_cds_2_0_chr2L_4278039_r	0	-
chr2L	4295224	4295621	FBtr0089268_cds_2_0_chr2L_4295225_f	0	+
chr2L	4307562	4308426	FBtr0089269_cds_7_0_chr2L_4307563_f	0	+
chr2L	4314201	4314650	FBtr0089270_cds_9_0_chr2L_4314202_f	0	+
chr2L	4319329	4321064	FBtr0089270_cds_11_0_chr2L_4319330_f	0	+
chr2L	4328937	4329445	FBtr0077425_cds_1_0_chr2L_4328938_f	0	+
chr2L	4329510	4329920	FBtr0077425_cds_2_0_chr2L_4329511_f	0	+
chr2L	4331030	4331614	FBtr0077425_cds_5_0_chr2L_4331031_f	0	+
chr2L	4342397	4343695	FBtr0077426_cds_3_0_chr2L_4342398_f	0	+
chr2L	4362548	4362721	FBtr0334401_cds_0_0_chr2L_4362549_f	0	+
chr2L	4378905	4380099	FBtr0077429_cds_1_0_chr2L_4378906_f	0	+
chr2L	4384084	4385259	FBtr0077462_cds_2_0_chr2L_4384085_r	0	-
chr2L	4390797	4391690	FBtr0077431_cds_2_0_chr2L_4390798_f	0	+
chr2L	4391755	4392377	FBtr0077431_cds_3_0_chr2L_4391756_f	0	+
chr2L	4395235	4395950	FBtr0077432_cds_2_0_chr2L_4395236_f	0	+
chr2L	4396968	4399074	FBtr0077432_cds_5_0_chr2L_4396969_f	0	+
chr2L	4406128	4408120	FBtr0077459_cds_4_0_chr2L_4406129_r	0	-
chr2L	4408195	4408506	FBtr0077459_cds_3_0_chr2L_4408196_r	0	-
chr2L	4408575	4409353	FBtr0077459_cds_2_0_chr2L_4408576_r	0	-
chr2L	4434114	4434238	FBtr0112368_cds_1_0_chr2L_4434115_f	0	+
chr2L	4445192	4446058	FBtr0077439_cds_2_0_chr2L_4445193_f	0	+
chr2L	4446111	4446640	FBtr0077439_cds_3_0_chr2L_4446112_f	0	+
chr2L	4446987	4447851	FBtr0077456_cds_2_0_chr2L_4446988_r	0	-
chr2L	4449515	4450363	FBtr0077455_cds_1_0_chr2L_4449516_r	0	-
chr2L	4455325	4455738	FBtr0077453_cds_3_0_chr2L_4455326_r	0	-
chr2L	4461823	4462563	FBtr0077450_cds_1_0_chr2L_4461824_r	0	-
chr2L	4468666	4469618	FBtr0077446_cds_7_0_chr2L_4468667_r	0	-
chr2L	4474331	4474977	FBtr0077446_cds_1_0_chr2L_4474332_r	0	-
chr2L	4480333	4483561	FBtr0305141_cds_44_0_chr2L_4480334_r	0	-
chr2L	4483634	4484630	FBtr0305141_cds_43_0_chr2L_4483635_r	0	-
chr2L	4485507	4487193	FBtr0305141_cds_40_0_chr2L_4485508_r	0	-
chr2L	4487448	4488387	FBtr0305141_cds_39_0_chr2L_4487449_r	0	-
chr2L	4488453	4489113	FBtr0305141_cds_38_0_chr2L_4488454_r	0	-
chr2L	4489667	4490318	FBtr0332343_cds_72_0_chr2L_4489668_r	0	-
chr2L	4490375	4493720	FBtr0332343_cds_71_0_chr2L_4490376_r	0	-
chr2L	4494170	4496159	FBtr0332343_cds_69_0_chr2L_4494171_r	0	-
chr2L	4496246	4497209	FBtr0332343_cds_68_0_chr2L_4496247_r	0	-
chr2L	4497275	4497923	FBtr0332343_cds_67_0_chr2L_4497276_r	0	-
chr2L	4498361	4499960	FBtr0332343_cds_65_0_chr2L_4498362_r	0	-
chr2L	4500403	4501666	FBtr0332343_cds_63_0_chr2L_4500404_r	0	-
chr2L	4502516	4503164	FBtr0332343_cds_60_0_chr2L_4502517_r	0	-
chr2L	4504776	4505727	FBtr0332343_cds_55_0_chr2L_4504777_r	0	-
chr2L	4505793	4506093	FBtr0332343_cds_54_0_chr2L_4505794_r	0	-
chr2L	4506933	4507878	FBtr0332343_cds_51_0_chr2L_4506934_r	0	-
chr2L	4509781	4510396	FBtr0332343_cds_46_0_chr2L_4509782_r	0	-
chr2L	4511230	4511878	FBtr0332343_cds_43_0_chr2L_4511231_r	0	-
chr2L	4513434	4513761	FBtr0332343_cds_38_0_chr2L_4513435_r	0	-
chr2L	4515396	4518588	FBtr0305141_cds_37_0_chr2L_4515397_r	0	-
chr2L	4518709	4520299	FBtr0305141_cds_36_0_chr2L_4518710_r	0	-
chr2L	4520376	4520703	FBtr0305141_cds_35_0_chr2L_4520377_r	0	-
chr2L	4521812	4522442	FBtr0305141_cds_32_0_chr2L_4521813_r	0	-
chr2L	4523030	4523357	FBtr0305141_cds_30_0_chr2L_4523031_r	0	-
chr2L	4523751	4524069	FBtr0305141_cds_29_0_chr2L_4523752_r	0	-
chr2L	4526605	4527229	FBtr0305141_cds_23_0_chr2L_4526606_r	0	-
chr2L	4527295	4529728	FBtr0305141_cds_22_0_chr2L_4527296_r	0	-
chr2L	4529791	4530277	FBtr0305141_cds_21_0_chr2L_4529792_r	0	-
chr2L	4530831	4531053	FBtr0305141_cds_19_0_chr2L_4530832_r	0	-
chr2L	4531352	4531970	FBtr0305141_cds_18_0_chr2L_4531353_r	0	-
chr2L	4533570	4534974	FBtr0305141_cds_15_0_chr2L_4533571_r	0	-
chr2L	4540441	4546933	FBtr0305141_cds_12_0_chr2L_4540442_r	0	-
chr2L	4548004	4548802	FBtr0305141_cds_11_0_chr2L_4548005_r	0	-
chr2L	4552396	4554205	FBtr0305141_cds_9_0_chr2L_4552397_r	0	-
chr2L	4554350	4554659	FBtr0305141_cds_8_0_chr2L_4554351_r	0	-
chr2L	4555205	4562483	FBtr0305141_cds_7_0_chr2L_4555206_r	0	-
chr2L	4563110	4563467	FBtr0305141_cds_6_0_chr2L_4563111_r	0	-
chr2L	4651764	4652156	FBtr0077376_cds_1_0_chr2L_4651765_f	0	+
chr2L	4651764	4652216	FBtr0100560_cds_1_0_chr2L_4651765_f	0	+
chr2L	4652422	4652776	FBtr0077376_cds_2_0_chr2L_4652423_f	0	+
chr2L	4684511	4687105	FBtr0077377_cds_2_0_chr2L_4684512_f	0	+
chr2L	4687648	4688788	FBtr0077378_cds_0_0_chr2L_4687649_f	0	+
chr2L	4735848	4736340	FBtr0077418_cds_5_0_chr2L_4735849_r	0	-
chr2L	4827172	4827572	FBtr0077384_cds_4_0_chr2L_4827173_f	0	+
chr2L	4831416	4831932	FBtr0289979_cds_8_0_chr2L_4831417_r	0	-
chr2L	4832003	4832596	FBtr0289979_cds_7_0_chr2L_4832004_r	0	-
chr2L	4835739	4836244	FBtr0077412_cds_4_0_chr2L_4835740_r	0	-
chr2L	4839576	4840104	FBtr0077385_cds_2_0_chr2L_4839577_f	0	+
chr2L	4843059	4843658	FBtr0300941_cds_7_0_chr2L_4843060_r	0	-
chr2L	4844168	4844646	FBtr0077409_cds_5_0_chr2L_4844169_r	0	-
chr2L	4844308	4844646	FBtr0332479_cds_5_0_chr2L_4844309_r	0	-
chr2L	4845253	4845575	FBtr0077409_cds_2_0_chr2L_4845254_r	0	-
chr2L	4845641	4846043	FBtr0077409_cds_1_0_chr2L_4845642_r	0	-
chr2L	4865302	4866130	FBtr0077388_cds_2_0_chr2L_4865303_f	0	+
chr2L	4870477	4870717	FBtr0077388_cds_3_0_chr2L_4870478_f	0	+
chr2L	4871954	4872356	FBtr0077388_cds_9_0_chr2L_4871955_f	0	+
chr2L	4874886	4875084	FBtr0100301_cds_13_0_chr2L_4874887_f	0	+
chr2L	4878855	4879196	FBtr0472669_cds_3_0_chr2L_4878856_r	0	-
chr2L	4881214	4882239	FBtr0336835_cds_1_0_chr2L_4881215_r	0	-
chr2L	4884390	4885509	FBtr0077389_cds_2_0_chr2L_4884391_f	0	+
chr2L	4901401	4901917	FBtr0077391_cds_2_0_chr2L_4901402_f	0	+
chr2L	4902024	4902395	FBtr0077391_cds_3_0_chr2L_4902025_f	0	+
chr2L	4910468	4911440	FBtr0336833_cds_5_0_chr2L_4910469_r	0	-
chr2L	4910468	4911512	FBtr0077395_cds_5_0_chr2L_4910469_r	0	-
chr2L	4933284	4933959	FBtr0077394_cds_6_0_chr2L_4933285_r	0	-
chr2L	4934395	4934784	FBtr0077394_cds_4_0_chr2L_4934396_r	0	-
chr2L	4934839	4935185	FBtr0077394_cds_3_0_chr2L_4934840_r	0	-
chr2L	4935508	4935910	FBtr0077394_cds_1_0_chr2L_4935509_r	0	-
chr2L	4943010	4943280	FBtr0078990_cds_1_0_chr2L_4943011_f	0	+
chr2L	4946906	4947734	FBtr0330714_cds_3_0_chr2L_4946907_f	0	+
chr2L	4946906	4947833	FBtr0078991_cds_3_0_chr2L_4946907_f	0	+
chr2L	4956407	4956898	FBtr0078992_cds_1_0_chr2L_4956408_f	0	+
chr2L	4958850	4960667	FBtr0110838_cds_2_0_chr2L_4958851_f	0	+
chr2L	4960729	4961374	FBtr0110838_cds_3_0_chr2L_4960730_f	0	+
chr2L	4961806	4962434	FBtr0110838_cds_5_0_chr2L_4961807_f	0	+
chr2L	4962498	4963491	FBtr0110838_cds_6_0_chr2L_4962499_f	0	+
chr2L	4966480	4966968	FBtr0079053_cds_2_0_chr2L_4966481_r	0	-
chr2L	4975578	4976159	FBtr0079049_cds_2_0_chr2L_4975579_r	0	-
chr2L	4983982	4984609	FBtr0290010_cds_2_0_chr2L_4983983_f	0	+
chr2L	4984712	4985424	FBtr0290010_cds_3_0_chr2L_4984713_f	0	+
chr2L	4986016	4987089	FBtr0290010_cds_5_0_chr2L_4986017_f	0	+
chr2L	4988114	4988672	FBtr0290010_cds_8_0_chr2L_4988115_f	0	+
chr2L	5012510	5013144	FBtr0079036_cds_8_0_chr2L_5012511_r	0	-
chr2L	5013674	5015592	FBtr0079036_cds_5_0_chr2L_5013675_r	0	-
chr2L	5015690	5018301	FBtr0079036_cds_4_0_chr2L_5015691_r	0	-
chr2L	5031877	5032374	FBtr0079001_cds_4_0_chr2L_5031878_f	0	+
chr2L	5032499	5033950	FBtr0079001_cds_5_0_chr2L_5032500_f	0	+
chr2L	5034012	5034981	FBtr0079001_cds_6_0_chr2L_5034013_f	0	+
chr2L	5038121	5038757	FBtr0110983_cds_0_0_chr2L_5038122_f	0	+
chr2L	5039808	5040060	FBtr0079004_cds_1_0_chr2L_5039809_f	0	+
chr2L	5040881	5041539	FBtr0079033_cds_3_0_chr2L_5040882_r	0	-
chr2L	5042490	5042713	FBtr0079033_cds_1_0_chr2L_5042491_r	0	-
chr2L	5046567	5046975	FBtr0334119_cds_2_0_chr2L_5046568_f	0	+
chr2L	5047272	5047479	FBtr0334124_cds_4_0_chr2L_5047273_f	0	+
chr2L	5053414	5054378	FBtr0079009_cds_2_0_chr2L_5053415_f	0	+
chr2L	5066869	5067249	FBtr0079012_cds_2_0_chr2L_5066870_f	0	+
chr2L	5067308	5068227	FBtr0079012_cds_3_0_chr2L_5067309_f	0	+
chr2L	5070096	5070303	FBtr0332213_cds_5_0_chr2L_5070097_f	0	+
chr2L	5077076	5077257	FBtr0079026_cds_6_0_chr2L_5077077_r	0	-
chr2L	5078233	5078400	FBtr0079026_cds_3_0_chr2L_5078234_r	0	-
chr2L	5098093	5098384	FBtr0079019_cds_4_0_chr2L_5098094_f	0	+
chr2L	5102797	5103596	FBtr0303388_cds_1_0_chr2L_5102798_f	0	+
chr2L	5109145	5111021	FBtr0303383_cds_0_0_chr2L_5109146_f	0	+
chr2L	5123015	5125622	FBtr0303383_cds_5_0_chr2L_5123016_f	0	+
chr2L	5125827	5127057	FBtr0332403_cds_8_0_chr2L_5125828_f	0	+
chr2L	5125827	5139015	FBtr0303383_cds_6_0_chr2L_5125828_f	0	+
chr2L	5139778	5140921	FBtr0303383_cds_8_0_chr2L_5139779_f	0	+
chr2L	5142002	5144785	FBtr0303383_cds_11_0_chr2L_5142003_f	0	+
chr2L	5146992	5147298	FBtr0303383_cds_12_0_chr2L_5146993_f	0	+
chr2L	5154247	5155217	FBtr0303383_cds_14_0_chr2L_5154248_f	0	+
chr2L	5154578	5155217	FBtr0303384_cds_2_0_chr2L_5154579_f	0	+
chr2L	5155588	5155849	FBtr0303383_cds_16_0_chr2L_5155589_f	0	+
chr2L	5158454	5165399	FBtr0332406_cds_5_0_chr2L_5158455_f	0	+
chr2L	5158454	5185964	FBtr0303387_cds_5_0_chr2L_5158455_f	0	+
chr2L	5158454	5186162	FBtr0303384_cds_5_0_chr2L_5158455_f	0	+
chr2L	5197866	5198124	FBtr0303385_cds_21_0_chr2L_5197867_f	0	+
chr2L	5203115	5203742	FBtr0303385_cds_23_0_chr2L_5203116_f	0	+
chr2L	5208022	5208650	FBtr0079061_cds_3_0_chr2L_5208023_f	0	+
chr2L	5213387	5213640	FBtr0079092_cds_3_0_chr2L_5213388_r	0	-
chr2L	5215704	5216282	FBtr0110802_cds_2_0_chr2L_5215705_r	0	-
chr2L	5220092	5221400	FBtr0079086_cds_3_0_chr2L_5220093_r	0	-
chr2L	5264855	5265796	FBtr0079066_cds_4_0_chr2L_5264856_f	0	+
chr2L	5272677	5272928	FBtr0079084_cds_6_0_chr2L_5272678_r	0	-
chr2L	5273160	5273590	FBtr0302568_cds_4_0_chr2L_5273161_r	0	-
chr2L	5274014	5275780	FBtr0302567_cds_3_0_chr2L_5274015_r	0	-
chr2L	5280327	5281989	FBtr0079069_cds_1_0_chr2L_5280328_f	0	+
chr2L	5282073	5282799	FBtr0079069_cds_2_0_chr2L_5282074_f	0	+
chr2L	5307564	5307912	FBtr0079071_cds_1_0_chr2L_5307565_f	0	+
chr2L	5308020	5309720	FBtr0079070_cds_2_0_chr2L_5308021_f	0	+
chr2L	5312309	5313091	FBtr0079082_cds_3_0_chr2L_5312310_r	0	-
chr2L	5313387	5313884	FBtr0079082_cds_1_0_chr2L_5313388_r	0	-
chr2L	5317209	5317874	FBtr0329969_cds_5_0_chr2L_5317210_r	0	-
chr2L	5317932	5318436	FBtr0307040_cds_4_0_chr2L_5317933_r	0	-
chr2L	5318510	5323229	FBtr0307040_cds_3_0_chr2L_5318511_r	0	-
chr2L	5331721	5332414	FBtr0079078_cds_1_0_chr2L_5331722_r	0	-
chr2L	5357336	5358764	FBtr0300012_cds_8_0_chr2L_5357337_f	0	+
chr2L	5358825	5359362	FBtr0300012_cds_9_0_chr2L_5358826_f	0	+
chr2L	5359711	5360405	FBtr0300012_cds_11_0_chr2L_5359712_f	0	+
chr2L	5364773	5365039	FBtr0300012_cds_15_0_chr2L_5364774_f	0	+
chr2L	5404879	5405192	FBtr0079076_cds_0_0_chr2L_5404880_f	0	+
chr2L	5406910	5407374	FBtr0079076_cds_1_0_chr2L_5406911_f	0	+
chr2L	5407683	5407817	FBtr0079076_cds_2_0_chr2L_5407684_f	0	+
chr2L	5413011	5413297	FBtr0079076_cds_3_0_chr2L_5413012_f	0	+
chr2L	5463818	5464269	FBtr0079093_cds_1_0_chr2L_5463819_f	0	+
chr2L	5465219	5465505	FBtr0079093_cds_2_0_chr2L_5465220_f	0	+
chr2L	5465893	5466712	FBtr0079093_cds_3_0_chr2L_5465894_f	0	+
chr2L	5533802	5534986	FBtr0079097_cds_4_0_chr2L_5533803_f	0	+
chr2L	5535364	5535757	FBtr0079097_cds_6_0_chr2L_5535365_f	0	+
chr2L	5538087	5538683	FBtr0079126_cds_1_0_chr2L_5538088_r	0	-
chr2L	5539706	5540109	FBtr0079123_cds_6_0_chr2L_5539707_r	0	-
chr2L	5544037	5544741	FBtr0079100_cds_2_0_chr2L_5544038_f	0	+
chr2L	5544806	5545508	FBtr0079100_cds_3_0_chr2L_5544807_f	0	+
chr2L	5548167	5548742	FBtr0079101_cds_3_0_chr2L_5548168_f	0	+
chr2L	5557781	5558212	FBtr0079106_cds_10_0_chr2L_5557782_f	0	+
chr2L	5579724	5580891	FBtr0079118_cds_1_0_chr2L_5579725_r	0	-
chr2L	5587268	5587913	FBtr0079117_cds_1_0_chr2L_5587269_r	0	-
chr2L	5602973	5603173	FBtr0302933_cds_11_0_chr2L_5602974_r	0	-
chr2L	5622635	5623198	FBtr0343243_cds_1_0_chr2L_5622636_r	0	-
chr2L	5636733	5636892	FBtr0079114_cds_6_0_chr2L_5636734_r	0	-
chr2L	5651609	5651916	FBtr0079114_cds_1_0_chr2L_5651610_r	0	-
chr2L	5668948	5670679	FBtr0079110_cds_2_0_chr2L_5668949_f	0	+
chr2L	5712481	5713354	FBtr0302950_cds_2_0_chr2L_5712482_f	0	+
chr2L	5715490	5715954	FBtr0343392_cds_4_0_chr2L_5715491_r	0	-
chr2L	5718400	5719430	FBtr0079168_cds_2_0_chr2L_5718401_r	0	-
chr2L	5718655	5719430	FBtr0300695_cds_2_0_chr2L_5718656_r	0	-
chr2L	5736338	5736761	FBtr0079165_cds_3_0_chr2L_5736339_r	0	-
chr2L	5746276	5747620	FBtr0079136_cds_0_0_chr2L_5746277_f	0	+
chr2L	5758694	5759362	FBtr0079135_cds_1_0_chr2L_5758695_f	0	+
chr2L	5759428	5759616	FBtr0079135_cds_2_0_chr2L_5759429_f	0	+
chr2L	5762673	5763368	FBtr0079164_cds_1_0_chr2L_5762674_r	0	-
chr2L	5763597	5764271	FBtr0079163_cds_1_0_chr2L_5763598_r	0	-
chr2L	5802771	5803843	FBtr0079139_cds_1_0_chr2L_5802772_f	0	+
chr2L	5806700	5807617	FBtr0306841_cds_2_0_chr2L_5806701_f	0	+
chr2L	5807674	5808411	FBtr0306841_cds_3_0_chr2L_5807675_f	0	+
chr2L	5845351	5845952	FBtr0112619_cds_1_0_chr2L_5845352_f	0	+
chr2L	5851475	5851826	FBtr0112619_cds_5_0_chr2L_5851476_f	0	+
chr2L	5852992	5853258	FBtr0112619_cds_7_0_chr2L_5852993_f	0	+
chr2L	5860179	5861179	FBtr0079158_cds_3_0_chr2L_5860180_r	0	-
chr2L	5903580	5904459	FBtr0079154_cds_1_0_chr2L_5903581_r	0	-
chr2L	5908344	5908635	FBtr0079144_cds_1_0_chr2L_5908345_f	0	+
chr2L	5910416	5910771	FBtr0079144_cds_3_0_chr2L_5910417_f	0	+
chr2L	5911072	5912398	FBtr0079144_cds_5_0_chr2L_5911073_f	0	+
chr2L	5912462	5913478	FBtr0079144_cds_6_0_chr2L_5912463_f	0	+
chr2L	5914174	5915367	FBtr0079144_cds_8_0_chr2L_5914175_f	0	+
chr2L	5915436	5918795	FBtr0079144_cds_9_0_chr2L_5915437_f	0	+
chr2L	5919022	5919935	FBtr0079144_cds_11_0_chr2L_5919023_f	0	+
chr2L	5921076	5921242	FBtr0079144_cds_17_0_chr2L_5921077_f	0	+
chr2L	5936139	5937476	FBtr0079145_cds_3_0_chr2L_5936140_f	0	+
chr2L	5937572	5938055	FBtr0079145_cds_4_0_chr2L_5937573_f	0	+
chr2L	5953415	5954477	FBtr0273412_cds_7_0_chr2L_5953416_f	0	+
chr2L	5954534	5955001	FBtr0273412_cds_8_0_chr2L_5954535_f	0	+
chr2L	5965518	5967498	FBtr0079237_cds_1_0_chr2L_5965519_r	0	-
chr2L	5984010	5984624	FBtr0079175_cds_2_0_chr2L_5984011_f	0	+
chr2L	5990641	5992405	FBtr0079231_cds_4_0_chr2L_5990642_r	0	-
chr2L	5992469	5993345	FBtr0079231_cds_3_0_chr2L_5992470_r	0	-
chr2L	5993471	5994886	FBtr0079231_cds_2_0_chr2L_5993472_r	0	-
chr2L	5995028	5996490	FBtr0079231_cds_1_0_chr2L_5995029_r	0	-
chr2L	6003761	6004854	FBtr0079230_cds_5_0_chr2L_6003762_r	0	-
chr2L	6005212	6005552	FBtr0079230_cds_3_0_chr2L_6005213_r	0	-
chr2L	6008095	6008502	FBtr0079228_cds_7_0_chr2L_6008096_r	0	-
chr2L	6009244	6010240	FBtr0079228_cds_5_0_chr2L_6009245_r	0	-
chr2L	6010312	6010606	FBtr0079229_cds_1_0_chr2L_6010313_r	0	-
chr2L	6010312	6010670	FBtr0079228_cds_4_0_chr2L_6010313_r	0	-
chr2L	6013599	6014096	FBtr0079227_cds_1_0_chr2L_6013600_r	0	-
chr2L	6018676	6019193	FBtr0079227_cds_0_0_chr2L_6018677_r	0	-
chr2L	6034896	6035222	FBtr0079223_cds_1_0_chr2L_6034897_r	0	-
chr2L	6041313	6042011	FBtr0079219_cds_3_0_chr2L_6041314_r	0	-
chr2L	6042074	6044351	FBtr0079219_cds_2_0_chr2L_6042075_r	0	-
chr2L	6052079	6052661	FBtr0079185_cds_2_0_chr2L_6052080_f	0	+
chr2L	6052721	6053258	FBtr0079185_cds_3_0_chr2L_6052722_f	0	+
chr2L	6057053	6057506	FBtr0079187_cds_1_0_chr2L_6057054_f	0	+
chr2L	6057570	6058247	FBtr0079187_cds_2_0_chr2L_6057571_f	0	+
chr2L	6058427	6058681	FBtr0079187_cds_3_0_chr2L_6058428_f	0	+
chr2L	6061186	6062021	FBtr0079216_cds_2_0_chr2L_6061187_r	0	-
chr2L	6063825	6065250	FBtr0079215_cds_1_0_chr2L_6063826_r	0	-
chr2L	6073236	6073462	FBtr0079192_cds_4_0_chr2L_6073237_f	0	+
chr2L	6092994	6093707	FBtr0344438_cds_1_0_chr2L_6092995_f	0	+
chr2L	6093792	6095153	FBtr0344437_cds_2_0_chr2L_6093793_f	0	+
chr2L	6095237	6095556	FBtr0344437_cds_3_0_chr2L_6095238_f	0	+
chr2L	6130039	6130391	FBtr0303078_cds_1_0_chr2L_6130040_r	0	-
chr2L	6131285	6131688	FBtr0079201_cds_1_0_chr2L_6131286_f	0	+
chr2L	6152126	6153526	FBtr0079203_cds_1_0_chr2L_6152127_f	0	+
chr2L	6154698	6154875	FBtr0079207_cds_1_0_chr2L_6154699_r	0	-
chr2L	6206209	6206425	FBtr0112617_cds_8_0_chr2L_6206210_f	0	+
chr2L	6206634	6206867	FBtr0112617_cds_9_0_chr2L_6206635_f	0	+
chr2L	6207892	6208884	FBtr0329979_cds_11_0_chr2L_6207893_f	0	+
chr2L	6290543	6290691	FBtr0340169_cds_4_0_chr2L_6290544_f	0	+
chr2L	6297588	6297736	FBtr0344770_cds_10_0_chr2L_6297589_f	0	+
chr2L	6301153	6301682	FBtr0344770_cds_11_0_chr2L_6301154_f	0	+
chr2L	6303094	6303343	FBtr0344770_cds_12_0_chr2L_6303095_f	0	+
chr2L	6325356	6325602	FBtr0079249_cds_2_0_chr2L_6325357_f	0	+
chr2L	6325712	6329487	FBtr0079249_cds_3_0_chr2L_6325713_f	0	+
chr2L	6330122	6330563	FBtr0300038_cds_5_0_chr2L_6330123_f	0	+
chr2L	6330122	6330643	FBtr0079249_cds_5_0_chr2L_6330123_f	0	+
chr2L	6333483	6333807	FBtr0079284_cds_5_0_chr2L_6333484_r	0	-
chr2L	6334385	6335253	FBtr0079284_cds_2_0_chr2L_6334386_r	0	-
chr2L	6335314	6337271	FBtr0079284_cds_1_0_chr2L_6335315_r	0	-
chr2L	6344343	6344945	FBtr0079250_cds_4_0_chr2L_6344344_f	0	+
chr2L	6345030	6345679	FBtr0079250_cds_5_0_chr2L_6345031_f	0	+
chr2L	6346673	6347393	FBtr0079283_cds_2_0_chr2L_6346674_r	0	-
chr2L	6349558	6350290	FBtr0079282_cds_2_0_chr2L_6349559_r	0	-
chr2L	6375373	6377164	FBtr0290281_cds_2_0_chr2L_6375374_f	0	+
chr2L	6391127	6391344	FBtr0299967_cds_3_0_chr2L_6391128_r	0	-
chr2L	6413422	6414071	FBtr0079256_cds_2_0_chr2L_6413423_f	0	+
chr2L	6415556	6417584	FBtr0079275_cds_4_0_chr2L_6415557_r	0	-
chr2L	6417657	6418617	FBtr0079275_cds_3_0_chr2L_6417658_r	0	-
chr2L	6418685	6421951	FBtr0079275_cds_2_0_chr2L_6418686_r	0	-
chr2L	6425728	6426122	FBtr0079257_cds_2_0_chr2L_6425729_f	0	+
chr2L	6445286	6445577	FBtr0089948_cds_7_0_chr2L_6445287_r	0	-
chr2L	6446195	6446673	FBtr0089948_cds_4_0_chr2L_6446196_r	0	-
chr2L	6449707	6450132	FBtr0329951_cds_5_0_chr2L_6449708_r	0	-
chr2L	6449851	6450132	FBtr0079272_cds_5_0_chr2L_6449852_r	0	-
chr2L	6450692	6451014	FBtr0079272_cds_4_0_chr2L_6450693_r	0	-
chr2L	6451617	6451736	FBtr0079272_cds_3_0_chr2L_6451618_r	0	-
chr2L	6452121	6453057	FBtr0079272_cds_1_0_chr2L_6452122_r	0	-
chr2L	6457539	6457916	FBtr0079258_cds_4_0_chr2L_6457540_f	0	+
chr2L	6458170	6458585	FBtr0079258_cds_5_0_chr2L_6458171_f	0	+
chr2L	6459715	6459994	FBtr0079271_cds_4_0_chr2L_6459716_r	0	-
chr2L	6463261	6463843	FBtr0079271_cds_1_0_chr2L_6463262_r	0	-
chr2L	6471327	6471714	FBtr0079269_cds_1_0_chr2L_6471328_r	0	-
chr2L	6474798	6475270	FBtr0079267_cds_2_0_chr2L_6474799_r	0	-
chr2L	6475445	6475802	FBtr0079267_cds_1_0_chr2L_6475446_r	0	-
chr2L	6477970	6479062	FBtr0079266_cds_2_0_chr2L_6477971_r	0	-
chr2L	6481982	6486111	FBtr0079260_cds_1_0_chr2L_6481983_f	0	+
chr2L	6491683	6492204	FBtr0079262_cds_3_0_chr2L_6491684_f	0	+
chr2L	6492519	6492856	FBtr0079262_cds_5_0_chr2L_6492520_f	0	+
chr2L	6495243	6495868	FBtr0079262_cds_7_0_chr2L_6495244_f	0	+
chr2L	6525367	6525550	FBtr0079287_cds_1_0_chr2L_6525368_f	0	+
chr2L	6528009	6528191	FBtr0079334_cds_4_0_chr2L_6528010_r	0	-
chr2L	6528574	6530329	FBtr0079334_cds_2_0_chr2L_6528575_r	0	-
chr2L	6556412	6557058	FBtr0479839_cds_1_0_chr2L_6556413_r	0	-
chr2L	6574397	6575455	FBtr0089641_cds_12_0_chr2L_6574398_r	0	-
chr2L	6577377	6577589	FBtr0089641_cds_6_0_chr2L_6577378_r	0	-
chr2L	6615858	6616152	FBtr0079291_cds_3_0_chr2L_6615859_f	0	+
chr2L	6616213	6616513	FBtr0079291_cds_4_0_chr2L_6616214_f	0	+
chr2L	6617424	6617706	FBtr0113026_cds_3_0_chr2L_6617425_r	0	-
chr2L	6617759	6618115	FBtr0113026_cds_2_0_chr2L_6617760_r	0	-
chr2L	6618174	6618418	FBtr0113026_cds_1_0_chr2L_6618175_r	0	-
chr2L	6625832	6626762	FBtr0079327_cds_4_0_chr2L_6625833_r	0	-
chr2L	6628745	6629068	FBtr0079327_cds_1_0_chr2L_6628746_r	0	-
chr2L	6634810	6635406	FBtr0113410_cds_7_0_chr2L_6634811_r	0	-
chr2L	6635647	6637024	FBtr0079326_cds_6_0_chr2L_6635648_r	0	-
chr2L	6637977	6639335	FBtr0079326_cds_5_0_chr2L_6637978_r	0	-
chr2L	6639396	6640215	FBtr0079326_cds_4_0_chr2L_6639397_r	0	-
chr2L	6640356	6640675	FBtr0079326_cds_3_0_chr2L_6640357_r	0	-
chr2L	6645971	6646668	FBtr0079326_cds_1_0_chr2L_6645972_r	0	-
chr2L	6659827	6661699	FBtr0079297_cds_2_0_chr2L_6659828_f	0	+
chr2L	6662901	6663067	FBtr0333517_cds_2_0_chr2L_6662902_r	0	-
chr2L	6664930	6665791	FBtr0290322_cds_1_0_chr2L_6664931_f	0	+
chr2L	6668945	6669690	FBtr0290322_cds_3_0_chr2L_6668946_f	0	+
chr2L	6669763	6670513	FBtr0290322_cds_4_0_chr2L_6669764_f	0	+
chr2L	6674799	6675062	FBtr0079320_cds_5_0_chr2L_6674800_r	0	-
chr2L	6675759	6676174	FBtr0079320_cds_2_0_chr2L_6675760_r	0	-
chr2L	6687253	6688737	FBtr0079312_cds_10_0_chr2L_6687254_r	0	-
chr2L	6713574	6713847	FBtr0079308_cds_2_0_chr2L_6713575_r	0	-
chr2L	6720558	6720942	FBtr0329893_cds_6_0_chr2L_6720559_r	0	-
chr2L	6721649	6722086	FBtr0079306_cds_2_0_chr2L_6721650_r	0	-
chr2L	6724847	6725096	FBtr0079300_cds_1_0_chr2L_6724848_f	0	+
chr2L	6725775	6726129	FBtr0079300_cds_3_0_chr2L_6725776_f	0	+
chr2L	6727193	6727334	FBtr0079300_cds_7_0_chr2L_6727194_f	0	+
chr2L	6727862	6728780	FBtr0079300_cds_8_0_chr2L_6727863_f	0	+
chr2L	6728877	6729503	FBtr0079300_cds_9_0_chr2L_6728878_f	0	+
chr2L	6730046	6730366	FBtr0079300_cds_12_0_chr2L_6730047_f	0	+
chr2L	6733248	6734578	FBtr0300056_cds_0_0_chr2L_6733249_f	0	+
chr2L	6734650	6735459	FBtr0300056_cds_1_0_chr2L_6734651_f	0	+
chr2L	6737584	6738029	FBtr0079305_cds_2_0_chr2L_6737585_r	0	-
chr2L	6758051	6759494	FBtr0290242_cds_0_0_chr2L_6758052_r	0	-
chr2L	6762106	6765882	FBtr0331216_cds_11_0_chr2L_6762107_r	0	-
chr2L	6765970	6766526	FBtr0331216_cds_10_0_chr2L_6765971_r	0	-
chr2L	6766093	6766526	FBtr0331218_cds_10_0_chr2L_6766094_r	0	-
chr2L	6766585	6767013	FBtr0331216_cds_9_0_chr2L_6766586_r	0	-
chr2L	6767210	6768445	FBtr0290295_cds_8_0_chr2L_6767211_r	0	-
chr2L	6768503	6768792	FBtr0290295_cds_7_0_chr2L_6768504_r	0	-
chr2L	6769397	6769736	FBtr0290295_cds_5_0_chr2L_6769398_r	0	-
chr2L	6776138	6777426	FBtr0079336_cds_3_0_chr2L_6776139_f	0	+
chr2L	6779372	6779651	FBtr0079384_cds_3_0_chr2L_6779373_r	0	-
chr2L	6790798	6790967	FBtr0079381_cds_6_0_chr2L_6790799_r	0	-
chr2L	6800405	6800681	FBtr0344141_cds_1_0_chr2L_6800406_r	0	-
chr2L	6801950	6802547	FBtr0309815_cds_2_0_chr2L_6801951_r	0	-
chr2L	6802039	6802547	FBtr0309814_cds_2_0_chr2L_6802040_r	0	-
chr2L	6802249	6802547	FBtr0079377_cds_2_0_chr2L_6802250_r	0	-
chr2L	6822599	6823059	FBtr0079341_cds_0_0_chr2L_6822600_f	0	+
chr2L	6831169	6831971	FBtr0079341_cds_1_0_chr2L_6831170_f	0	+
chr2L	6837763	6838158	FBtr0079341_cds_4_0_chr2L_6837764_f	0	+
chr2L	6855849	6859560	FBtr0079343_cds_2_0_chr2L_6855850_f	0	+
chr2L	6861033	6862314	FBtr0079373_cds_5_0_chr2L_6861034_r	0	-
chr2L	6864031	6864352	FBtr0079373_cds_1_0_chr2L_6864032_r	0	-
chr2L	6897427	6898086	FBtr0079344_cds_1_0_chr2L_6897428_f	0	+
chr2L	6901241	6901474	FBtr0079344_cds_2_0_chr2L_6901242_f	0	+
chr2L	6904964	6905992	FBtr0079344_cds_12_0_chr2L_6904965_f	0	+
chr2L	6911700	6911852	FBtr0079371_cds_4_0_chr2L_6911701_r	0	-
chr2L	6912183	6912888	FBtr0079371_cds_2_0_chr2L_6912184_r	0	-
chr2L	6912944	6913281	FBtr0079371_cds_1_0_chr2L_6912945_r	0	-
chr2L	6915042	6915400	FBtr0332328_cds_1_0_chr2L_6915043_r	0	-
chr2L	6916897	6917162	FBtr0079369_cds_1_0_chr2L_6916898_r	0	-
chr2L	6923905	6924400	FBtr0079346_cds_2_0_chr2L_6923906_f	0	+
chr2L	6924684	6925455	FBtr0079346_cds_3_0_chr2L_6924685_f	0	+
chr2L	6933417	6933933	FBtr0079367_cds_12_0_chr2L_6933418_r	0	-
chr2L	6934046	6934511	FBtr0079367_cds_11_0_chr2L_6934047_r	0	-
chr2L	6934989	6936697	FBtr0079367_cds_8_0_chr2L_6934990_r	0	-
chr2L	6937539	6937876	FBtr0079367_cds_7_0_chr2L_6937540_r	0	-
chr2L	6938202	6939205	FBtr0079367_cds_5_0_chr2L_6938203_r	0	-
chr2L	6940736	6940918	FBtr0079367_cds_1_0_chr2L_6940737_r	0	-
chr2L	6952119	6952955	FBtr0079349_cds_5_0_chr2L_6952120_f	0	+
chr2L	6955256	6956147	FBtr0343776_cds_1_0_chr2L_6955257_r	0	-
chr2L	6973744	6975132	FBtr0290119_cds_10_0_chr2L_6973745_r	0	-
chr2L	6975924	6976300	FBtr0290119_cds_8_0_chr2L_6975925_r	0	-
chr2L	6976372	6981691	FBtr0290119_cds_7_0_chr2L_6976373_r	0	-
chr2L	6981759	6983250	FBtr0290119_cds_6_0_chr2L_6981760_r	0	-
chr2L	6983582	6985013	FBtr0290119_cds_4_0_chr2L_6983583_r	0	-
chr2L	7015085	7016374	FBtr0079431_cds_6_0_chr2L_7015086_r	0	-
chr2L	7016436	7017486	FBtr0079431_cds_5_0_chr2L_7016437_r	0	-
chr2L	7017544	7017966	FBtr0079431_cds_4_0_chr2L_7017545_r	0	-
chr2L	7018430	7019080	FBtr0079431_cds_2_0_chr2L_7018431_r	0	-
chr2L	7021797	7022340	FBtr0079388_cds_1_0_chr2L_7021798_f	0	+
chr2L	7025172	7025818	FBtr0079429_cds_2_0_chr2L_7025173_r	0	-
chr2L	7035406	7035561	FBtr0089636_cds_1_0_chr2L_7035407_f	0	+
chr2L	7035636	7036035	FBtr0089636_cds_2_0_chr2L_7035637_f	0	+
chr2L	7036184	7036722	FBtr0089636_cds_3_0_chr2L_7036185_f	0	+
chr2L	7036811	7037450	FBtr0089636_cds_4_0_chr2L_7036812_f	0	+
chr2L	7040605	7040780	FBtr0306228_cds_1_0_chr2L_7040606_f	0	+
chr2L	7046409	7047214	FBtr0306231_cds_1_0_chr2L_7046410_f	0	+
chr2L	7050580	7050983	FBtr0306230_cds_0_0_chr2L_7050581_f	0	+
chr2L	7051759	7053365	FBtr0306228_cds_4_0_chr2L_7051760_f	0	+
chr2L	7053475	7054556	FBtr0306228_cds_5_0_chr2L_7053476_f	0	+
chr2L	7057406	7057674	FBtr0079401_cds_1_0_chr2L_7057407_f	0	+
chr2L	7057863	7058325	FBtr0079401_cds_2_0_chr2L_7057864_f	0	+
chr2L	7070420	7070946	FBtr0079423_cds_3_0_chr2L_7070421_r	0	-
chr2L	7083185	7083623	FBtr0079423_cds_1_0_chr2L_7083186_r	0	-
chr2L	7100277	7100555	FBtr0112611_cds_4_0_chr2L_7100278_r	0	-
chr2L	7132723	7133395	FBtr0112612_cds_0_0_chr2L_7132724_r	0	-
chr2L	7185828	7186766	FBtr0079419_cds_2_0_chr2L_7185829_r	0	-
chr2L	7186831	7187636	FBtr0079419_cds_1_0_chr2L_7186832_r	0	-
chr2L	7191401	7192050	FBtr0079418_cds_2_0_chr2L_7191402_r	0	-
chr2L	7192491	7193363	FBtr0079418_cds_1_0_chr2L_7192492_r	0	-
chr2L	7195702	7196052	FBtr0079416_cds_4_0_chr2L_7195703_r	0	-
chr2L	7205957	7208099	FBtr0330199_cds_6_0_chr2L_7205958_r	0	-
chr2L	7206347	7208099	FBtr0330198_cds_6_0_chr2L_7206348_r	0	-
chr2L	7220741	7221087	FBtr0079413_cds_2_0_chr2L_7220742_r	0	-
chr2L	7224850	7225061	FBtr0299539_cds_10_0_chr2L_7224851_r	0	-
chr2L	7225605	7225856	FBtr0299539_cds_9_0_chr2L_7225606_r	0	-
chr2L	7228699	7229012	FBtr0299537_cds_6_0_chr2L_7228700_r	0	-
chr2L	7229652	7230598	FBtr0299537_cds_4_0_chr2L_7229653_r	0	-
chr2L	7230888	7231126	FBtr0331660_cds_4_0_chr2L_7230889_r	0	-
chr2L	7230888	7231183	FBtr0299537_cds_3_0_chr2L_7230889_r	0	-
chr2L	7231812	7231980	FBtr0331661_cds_3_0_chr2L_7231813_r	0	-
chr2L	7233680	7233806	FBtr0331662_cds_3_0_chr2L_7233681_r	0	-
chr2L	7234526	7234997	FBtr0299537_cds_2_0_chr2L_7234527_r	0	-
chr2L	7236144	7236351	FBtr0299538_cds_2_0_chr2L_7236145_r	0	-
chr2L	7251612	7252628	FBtr0333353_cds_1_0_chr2L_7251613_r	0	-
chr2L	7256003	7256246	FBtr0089291_cds_3_0_chr2L_7256004_r	0	-
chr2L	7256761	7257260	FBtr0089291_cds_1_0_chr2L_7256762_r	0	-
chr2L	7275359	7276009	FBtr0089291_cds_0_0_chr2L_7275360_r	0	-
chr2L	7309385	7309636	FBtr0079432_cds_1_0_chr2L_7309386_f	0	+
chr2L	7314317	7314748	FBtr0079432_cds_3_0_chr2L_7314318_f	0	+
chr2L	7314879	7315186	FBtr0079432_cds_4_0_chr2L_7314880_f	0	+
chr2L	7342836	7343060	FBtr0303251_cds_1_0_chr2L_7342837_f	0	+
chr2L	7351182	7351697	FBtr0303251_cds_2_0_chr2L_7351183_f	0	+
chr2L	7351818	7352280	FBtr0303251_cds_3_0_chr2L_7351819_f	0	+
chr2L	7364819	7365013	FBtr0303207_cds_1_0_chr2L_7364820_f	0	+
chr2L	7374855	7375238	FBtr0303207_cds_4_0_chr2L_7374856_f	0	+
chr2L	7375359	7375819	FBtr0303207_cds_5_0_chr2L_7375360_f	0	+
chr2L	7378783	7379647	FBtr0079436_cds_2_0_chr2L_7378784_f	0	+
chr2L	7379705	7380643	FBtr0079436_cds_3_0_chr2L_7379706_f	0	+
chr2L	7383010	7383426	FBtr0079436_cds_11_0_chr2L_7383011_f	0	+
chr2L	7383806	7384187	FBtr0079436_cds_13_0_chr2L_7383807_f	0	+
chr2L	7389374	7390626	FBtr0079438_cds_1_0_chr2L_7389375_f	0	+
chr2L	7403541	7404163	FBtr0079439_cds_1_0_chr2L_7403542_f	0	+
chr2L	7405447	7405772	FBtr0079441_cds_1_0_chr2L_7405448_f	0	+
chr2L	7405999	7406186	FBtr0079441_cds_2_0_chr2L_7406000_f	0	+
chr2L	7413381	7414007	FBtr0079443_cds_1_0_chr2L_7413382_f	0	+
chr2L	7414291	7414664	FBtr0079443_cds_3_0_chr2L_7414292_f	0	+
chr2L	7428280	7428610	FBtr0332526_cds_2_0_chr2L_7428281_f	0	+
chr2L	7428280	7428679	FBtr0079444_cds_2_0_chr2L_7428281_f	0	+
chr2L	7428877	7429104	FBtr0079444_cds_3_0_chr2L_7428878_f	0	+
chr2L	7430672	7430855	FBtr0079466_cds_3_0_chr2L_7430673_r	0	-
chr2L	7431078	7431540	FBtr0079466_cds_2_0_chr2L_7431079_r	0	-
chr2L	7446415	7446935	FBtr0079464_cds_3_0_chr2L_7446416_r	0	-
chr2L	7452719	7453322	FBtr0079463_cds_1_0_chr2L_7452720_r	0	-
chr2L	7471545	7472205	FBtr0079449_cds_1_0_chr2L_7471546_f	0	+
chr2L	7474906	7475871	FBtr0079451_cds_0_0_chr2L_7474907_f	0	+
chr2L	7477181	7478792	FBtr0330721_cds_9_0_chr2L_7477182_r	0	-
chr2L	7478850	7480326	FBtr0330722_cds_7_0_chr2L_7478851_r	0	-
chr2L	7481642	7482464	FBtr0330721_cds_5_0_chr2L_7481643_r	0	-
chr2L	7499265	7499754	FBtr0334846_cds_4_0_chr2L_7499266_r	0	-
chr2L	7499812	7501525	FBtr0334846_cds_3_0_chr2L_7499813_r	0	-
chr2L	7529201	7529396	FBtr0334847_cds_0_0_chr2L_7529202_r	0	-
chr2L	7568573	7568818	FBtr0334846_cds_1_0_chr2L_7568574_r	0	-
chr2L	7578236	7578559	FBtr0334849_cds_0_0_chr2L_7578237_r	0	-
chr2L	7606779	7607498	FBtr0079471_cds_4_0_chr2L_7606780_f	0	+
chr2L	7613404	7614199	FBtr0079472_cds_1_0_chr2L_7613405_f	0	+
chr2L	7614325	7614695	FBtr0079472_cds_2_0_chr2L_7614326_f	0	+
chr2L	7616116	7616326	FBtr0079472_cds_5_0_chr2L_7616117_f	0	+
chr2L	7644923	7646010	FBtr0330705_cds_11_0_chr2L_7644924_r	0	-
chr2L	7648746	7648889	FBtr0330697_cds_11_0_chr2L_7648747_r	0	-
chr2L	7655999	7656463	FBtr0330698_cds_3_0_chr2L_7656000_r	0	-
chr2L	7680935	7682057	FBtr0079473_cds_2_0_chr2L_7680936_f	0	+
chr2L	7682729	7683749	FBtr0079473_cds_4_0_chr2L_7682730_f	0	+
chr2L	7682729	7683905	FBtr0079474_cds_4_0_chr2L_7682730_f	0	+
chr2L	7686387	7687923	FBtr0079473_cds_7_0_chr2L_7686388_f	0	+
chr2L	7689719	7690107	FBtr0079516_cds_3_0_chr2L_7689720_r	0	-
chr2L	7695072	7695971	FBtr0079510_cds_6_0_chr2L_7695073_r	0	-
chr2L	7697400	7697581	FBtr0335488_cds_4_0_chr2L_7697401_r	0	-
chr2L	7698373	7698551	FBtr0079513_cds_4_0_chr2L_7698374_r	0	-
chr2L	7699378	7700668	FBtr0079510_cds_1_0_chr2L_7699379_r	0	-
chr2L	7712482	7712816	FBtr0079478_cds_4_0_chr2L_7712483_f	0	+
chr2L	7718056	7718517	FBtr0302518_cds_4_0_chr2L_7718057_r	0	-
chr2L	7720825	7720974	FBtr0079507_cds_5_0_chr2L_7720826_r	0	-
chr2L	7721115	7721585	FBtr0079507_cds_4_0_chr2L_7721116_r	0	-
chr2L	7721929	7722093	FBtr0079507_cds_2_0_chr2L_7721930_r	0	-
chr2L	7724574	7725044	FBtr0300709_cds_4_0_chr2L_7724575_r	0	-
chr2L	7728506	7728846	FBtr0079503_cds_6_0_chr2L_7728507_r	0	-
chr2L	7744207	7744630	FBtr0079499_cds_1_0_chr2L_7744208_r	0	-
chr2L	7752430	7752814	FBtr0290272_cds_1_0_chr2L_7752431_r	0	-
chr2L	7763505	7763696	FBtr0347187_cds_4_0_chr2L_7763506_f	0	+
chr2L	7764754	7765154	FBtr0347187_cds_6_0_chr2L_7764755_f	0	+
chr2L	7771319	7771605	FBtr0079485_cds_1_0_chr2L_7771320_f	0	+
chr2L	7774200	7774396	FBtr0079485_cds_4_0_chr2L_7774201_f	0	+
chr2L	7783974	7785640	FBtr0079488_cds_2_0_chr2L_7783975_f	0	+
chr2L	7785700	7785939	FBtr0079488_cds_3_0_chr2L_7785701_f	0	+
chr2L	7792174	7793330	FBtr0079495_cds_5_0_chr2L_7792175_r	0	-
chr2L	7793508	7794083	FBtr0079495_cds_4_0_chr2L_7793509_r	0	-
chr2L	7794147	7794526	FBtr0079495_cds_3_0_chr2L_7794148_r	0	-
chr2L	7796929	7797326	FBtr0079493_cds_3_0_chr2L_7796930_r	0	-
chr2L	7797396	7797732	FBtr0079493_cds_2_0_chr2L_7797397_r	0	-
chr2L	7798162	7798623	FBtr0079493_cds_1_0_chr2L_7798163_r	0	-
chr2L	7805059	7805788	FBtr0079492_cds_4_0_chr2L_7805060_r	0	-
chr2L	7805852	7806523	FBtr0079492_cds_3_0_chr2L_7805853_r	0	-
chr2L	7814947	7817656	FBtr0079490_cds_2_0_chr2L_7814948_f	0	+
chr2L	7822723	7823100	FBtr0079523_cds_1_0_chr2L_7822724_f	0	+
chr2L	7830461	7831025	FBtr0079525_cds_1_0_chr2L_7830462_f	0	+
chr2L	7831468	7831659	FBtr0079525_cds_2_0_chr2L_7831469_f	0	+
chr2L	7846817	7847664	FBtr0079564_cds_6_0_chr2L_7846818_r	0	-
chr2L	7847804	7848849	FBtr0079564_cds_5_0_chr2L_7847805_r	0	-
chr2L	7850305	7850539	FBtr0079564_cds_3_0_chr2L_7850306_r	0	-
chr2L	7852956	7853301	FBtr0079564_cds_1_0_chr2L_7852957_r	0	-
chr2L	7858569	7858924	FBtr0079563_cds_2_0_chr2L_7858570_r	0	-
chr2L	7865903	7866149	FBtr0079562_cds_2_0_chr2L_7865904_r	0	-
chr2L	7874031	7874511	FBtr0079561_cds_3_0_chr2L_7874032_r	0	-
chr2L	7883910	7884581	FBtr0079559_cds_4_0_chr2L_7883911_r	0	-
chr2L	7894084	7896754	FBtr0112717_cds_1_0_chr2L_7894085_r	0	-
chr2L	7987876	7988327	FBtr0114550_cds_4_0_chr2L_7987877_r	0	-
chr2L	7988392	7989177	FBtr0114550_cds_3_0_chr2L_7988393_r	0	-
chr2L	7996113	7996752	FBtr0079551_cds_2_0_chr2L_7996114_r	0	-
chr2L	8003283	8003463	FBtr0079550_cds_2_0_chr2L_8003284_r	0	-
chr2L	8003524	8004034	FBtr0079550_cds_1_0_chr2L_8003525_r	0	-
chr2L	8004650	8005560	FBtr0079549_cds_1_0_chr2L_8004651_r	0	-
chr2L	8008441	8008652	FBtr0300761_cds_3_0_chr2L_8008442_r	0	-
chr2L	8027307	8027939	FBtr0301128_cds_3_0_chr2L_8027308_r	0	-
chr2L	8035820	8036298	FBtr0079536_cds_2_0_chr2L_8035821_f	0	+
chr2L	8037089	8038201	FBtr0079536_cds_4_0_chr2L_8037090_f	0	+
chr2L	8044361	8044778	FBtr0344788_cds_1_0_chr2L_8044362_f	0	+
chr2L	8044846	8046769	FBtr0344788_cds_2_0_chr2L_8044847_f	0	+
chr2L	8046823	8049217	FBtr0344788_cds_3_0_chr2L_8046824_f	0	+
chr2L	8049279	8051698	FBtr0344788_cds_4_0_chr2L_8049280_f	0	+
chr2L	8051879	8053048	FBtr0344788_cds_5_0_chr2L_8051880_f	0	+
chr2L	8054656	8056253	FBtr0079545_cds_11_0_chr2L_8054657_r	0	-
chr2L	8056308	8058244	FBtr0079545_cds_10_0_chr2L_8056309_r	0	-
chr2L	8058301	8058784	FBtr0079545_cds_9_0_chr2L_8058302_r	0	-
chr2L	8058840	8060504	FBtr0079545_cds_8_0_chr2L_8058841_r	0	-
chr2L	8060565	8061258	FBtr0079545_cds_7_0_chr2L_8060566_r	0	-
chr2L	8061569	8067555	FBtr0079545_cds_5_0_chr2L_8061570_r	0	-
chr2L	8067624	8068152	FBtr0079545_cds_4_0_chr2L_8067625_r	0	-
chr2L	8068213	8070380	FBtr0079545_cds_3_0_chr2L_8068214_r	0	-
chr2L	8075919	8079667	FBtr0079543_cds_2_0_chr2L_8075920_r	0	-
chr2L	8079762	8080610	FBtr0079543_cds_1_0_chr2L_8079763_r	0	-
chr2L	8102597	8103503	FBtr0079574_cds_3_0_chr2L_8102598_f	0	+
chr2L	8105691	8105809	FBtr0079566_cds_2_0_chr2L_8105692_f	0	+
chr2L	8107237	8107438	FBtr0079566_cds_5_0_chr2L_8107238_f	0	+
chr2L	8117519	8117713	FBtr0301229_cds_12_0_chr2L_8117520_r	0	-
chr2L	8117926	8118849	FBtr0301229_cds_10_0_chr2L_8117927_r	0	-
chr2L	8119503	8120157	FBtr0301229_cds_7_0_chr2L_8119504_r	0	-
chr2L	8120244	8120583	FBtr0301229_cds_6_0_chr2L_8120245_r	0	-
chr2L	8120693	8121409	FBtr0301229_cds_5_0_chr2L_8120694_r	0	-
chr2L	8122708	8123245	FBtr0301229_cds_2_0_chr2L_8122709_r	0	-
chr2L	8131425	8131912	FBtr0079576_cds_1_0_chr2L_8131426_f	0	+
chr2L	8132594	8133643	FBtr0079576_cds_3_0_chr2L_8132595_f	0	+
chr2L	8135673	8136092	FBtr0079641_cds_4_0_chr2L_8135674_r	0	-
chr2L	8136154	8136631	FBtr0079641_cds_3_0_chr2L_8136155_r	0	-
chr2L	8136879	8140778	FBtr0079641_cds_1_0_chr2L_8136880_r	0	-
chr2L	8152634	8153742	FBtr0308298_cds_1_0_chr2L_8152635_f	0	+
chr2L	8154158	8154410	FBtr0344862_cds_3_0_chr2L_8154159_f	0	+
chr2L	8160816	8161427	FBtr0079581_cds_1_0_chr2L_8160817_f	0	+
chr2L	8173275	8173540	FBtr0335175_cds_2_0_chr2L_8173276_f	0	+
chr2L	8173600	8173908	FBtr0335175_cds_3_0_chr2L_8173601_f	0	+
chr2L	8175175	8175397	FBtr0335175_cds_7_0_chr2L_8175176_f	0	+
chr2L	8177120	8177689	FBtr0335182_cds_10_0_chr2L_8177121_f	0	+
chr2L	8177778	8178397	FBtr0335175_cds_11_0_chr2L_8177779_f	0	+
chr2L	8178458	8178951	FBtr0335175_cds_12_0_chr2L_8178459_f	0	+
chr2L	8179010	8179815	FBtr0335175_cds_13_0_chr2L_8179011_f	0	+
chr2L	8180195	8180860	FBtr0347414_cds_14_0_chr2L_8180196_f	0	+
chr2L	8182626	8182878	FBtr0335183_cds_16_0_chr2L_8182627_f	0	+
chr2L	8183140	8183563	FBtr0335181_cds_18_0_chr2L_8183141_f	0	+
chr2L	8184126	8184393	FBtr0335175_cds_20_0_chr2L_8184127_f	0	+
chr2L	8185125	8185278	FBtr0335176_cds_21_0_chr2L_8185126_f	0	+
chr2L	8186313	8186675	FBtr0335175_cds_23_0_chr2L_8186314_f	0	+
chr2L	8187160	8188094	FBtr0335175_cds_26_0_chr2L_8187161_f	0	+
chr2L	8188931	8189129	FBtr0335175_cds_29_0_chr2L_8188932_f	0	+
chr2L	8191812	8192429	FBtr0079638_cds_7_0_chr2L_8191813_r	0	-
chr2L	8195628	8195976	FBtr0079638_cds_3_0_chr2L_8195629_r	0	-
chr2L	8201016	8201708	FBtr0079637_cds_8_0_chr2L_8201017_r	0	-
chr2L	8207837	8208396	FBtr0079589_cds_2_0_chr2L_8207838_f	0	+
chr2L	8208653	8209271	FBtr0079589_cds_4_0_chr2L_8208654_f	0	+
chr2L	8214671	8215114	FBtr0079593_cds_1_0_chr2L_8214672_f	0	+
chr2L	8219361	8219806	FBtr0079631_cds_3_0_chr2L_8219362_r	0	-
chr2L	8221548	8221967	FBtr0302147_cds_18_0_chr2L_8221549_r	0	-
chr2L	8221548	8222114	FBtr0079625_cds_17_0_chr2L_8221549_r	0	-
chr2L	8224051	8224531	FBtr0079625_cds_10_0_chr2L_8224052_r	0	-
chr2L	8224592	8225042	FBtr0079625_cds_9_0_chr2L_8224593_r	0	-
chr2L	8225671	8226141	FBtr0079625_cds_6_0_chr2L_8225672_r	0	-
chr2L	8226457	8226606	FBtr0332417_cds_4_0_chr2L_8226458_r	0	-
chr2L	8226928	8227150	FBtr0302147_cds_4_0_chr2L_8226929_r	0	-
chr2L	8227651	8227826	FBtr0079626_cds_3_0_chr2L_8227652_r	0	-
chr2L	8228493	8229011	FBtr0079625_cds_2_0_chr2L_8228494_r	0	-
chr2L	8242782	8243184	FBtr0079595_cds_1_0_chr2L_8242783_f	0	+
chr2L	8244969	8245223	FBtr0079620_cds_3_0_chr2L_8244970_r	0	-
chr2L	8245739	8246217	FBtr0306391_cds_11_0_chr2L_8245740_r	0	-
chr2L	8247059	8250128	FBtr0306391_cds_7_0_chr2L_8247060_r	0	-
chr2L	8252227	8252533	FBtr0079620_cds_2_0_chr2L_8252228_r	0	-
chr2L	8260908	8261681	FBtr0079615_cds_7_0_chr2L_8260909_r	0	-
chr2L	8283868	8284064	FBtr0079616_cds_3_0_chr2L_8283869_r	0	-
chr2L	8301536	8301879	FBtr0079614_cds_3_0_chr2L_8301537_r	0	-
chr2L	8301935	8302332	FBtr0079614_cds_2_0_chr2L_8301936_r	0	-
chr2L	8303540	8304100	FBtr0079597_cds_0_0_chr2L_8303541_f	0	+
chr2L	8304172	8304577	FBtr0079597_cds_1_0_chr2L_8304173_f	0	+
chr2L	8312384	8314334	FBtr0079600_cds_1_0_chr2L_8312385_f	0	+
chr2L	8315156	8316126	FBtr0079600_cds_3_0_chr2L_8315157_f	0	+
chr2L	8316194	8316673	FBtr0079600_cds_4_0_chr2L_8316195_f	0	+
chr2L	8322487	8322702	FBtr0079609_cds_2_0_chr2L_8322488_r	0	-
chr2L	8332307	8332693	FBtr0079602_cds_2_0_chr2L_8332308_f	0	+
chr2L	8340863	8341165	FBtr0079604_cds_3_0_chr2L_8340864_f	0	+
chr2L	8343382	8343841	FBtr0079605_cds_1_0_chr2L_8343383_f	0	+
chr2L	8349074	8349611	FBtr0079606_cds_1_0_chr2L_8349075_f	0	+
chr2L	8349743	8349955	FBtr0079606_cds_2_0_chr2L_8349744_f	0	+
chr2L	8356044	8356974	FBtr0079608_cds_8_0_chr2L_8356045_r	0	-
chr2L	8357357	8357881	FBtr0079608_cds_6_0_chr2L_8357358_r	0	-
chr2L	8357942	8359570	FBtr0079608_cds_5_0_chr2L_8357943_r	0	-
chr2L	8367311	8367730	FBtr0005088_cds_2_0_chr2L_8367312_f	0	+
chr2L	8367930	8368696	FBtr0005088_cds_4_0_chr2L_8367931_f	0	+
chr2L	8368757	8369030	FBtr0005088_cds_5_0_chr2L_8368758_f	0	+
chr2L	8372880	8373288	FBtr0079648_cds_3_0_chr2L_8372881_f	0	+
chr2L	8373539	8373914	FBtr0079648_cds_4_0_chr2L_8373540_f	0	+
chr2L	8378418	8380324	FBtr0079721_cds_2_0_chr2L_8378419_r	0	-
chr2L	8386474	8387378	FBtr0079657_cds_1_0_chr2L_8386475_f	0	+
chr2L	8390084	8391209	FBtr0303799_cds_2_0_chr2L_8390085_r	0	-
chr2L	8399445	8399972	FBtr0079661_cds_1_0_chr2L_8399446_f	0	+
chr2L	8406375	8406855	FBtr0079663_cds_3_0_chr2L_8406376_f	0	+
chr2L	8427157	8427553	FBtr0079664_cds_2_0_chr2L_8427158_f	0	+
chr2L	8427614	8428067	FBtr0079664_cds_3_0_chr2L_8427615_f	0	+
chr2L	8427614	8429462	FBtr0079667_cds_3_0_chr2L_8427615_f	0	+
chr2L	8431876	8432494	FBtr0079708_cds_2_0_chr2L_8431877_r	0	-
chr2L	8442642	8445660	FBtr0079673_cds_0_0_chr2L_8442643_f	0	+
chr2L	8446091	8446505	FBtr0089673_cds_5_0_chr2L_8446092_r	0	-
chr2L	8446564	8447868	FBtr0089673_cds_4_0_chr2L_8446565_r	0	-
chr2L	8447919	8448353	FBtr0089673_cds_3_0_chr2L_8447920_r	0	-
chr2L	8476290	8476709	FBtr0303924_cds_1_0_chr2L_8476291_f	0	+
chr2L	8483565	8484153	FBtr0303923_cds_2_0_chr2L_8483566_f	0	+
chr2L	8509374	8510178	FBtr0079698_cds_1_0_chr2L_8509375_r	0	-
chr2L	8523442	8524684	FBtr0079685_cds_2_0_chr2L_8523443_f	0	+
chr2L	8537230	8537597	FBtr0079688_cds_3_0_chr2L_8537231_f	0	+
chr2L	8540457	8541236	FBtr0079686_cds_5_0_chr2L_8540458_f	0	+
chr2L	8662864	8663135	FBtr0079691_cds_18_0_chr2L_8662865_f	0	+
chr2L	8666035	8666211	FBtr0079691_cds_21_0_chr2L_8666036_f	0	+
chr2L	8666035	8666889	FBtr0329930_cds_21_0_chr2L_8666036_f	0	+
chr2L	8682363	8683060	FBtr0079751_cds_2_0_chr2L_8682364_r	0	-
chr2L	8687888	8688548	FBtr0079747_cds_6_0_chr2L_8687889_r	0	-
chr2L	8689128	8689625	FBtr0079747_cds_3_0_chr2L_8689129_r	0	-
chr2L	8689813	8690252	FBtr0344784_cds_1_0_chr2L_8689814_r	0	-
chr2L	8706597	8707278	FBtr0079731_cds_1_0_chr2L_8706598_f	0	+
chr2L	8710434	8710590	FBtr0079745_cds_8_0_chr2L_8710435_r	0	-
chr2L	8710726	8711637	FBtr0079745_cds_7_0_chr2L_8710727_r	0	-
chr2L	8711700	8712080	FBtr0079745_cds_6_0_chr2L_8711701_r	0	-
chr2L	8734466	8735047	FBtr0079746_cds_1_0_chr2L_8734467_r	0	-
chr2L	8766659	8767569	FBtr0079744_cds_3_0_chr2L_8766660_r	0	-
chr2L	8771298	8771769	FBtr0302992_cds_2_0_chr2L_8771299_r	0	-
chr2L	8774245	8775089	FBtr0079742_cds_3_0_chr2L_8774246_r	0	-
chr2L	8775152	8775623	FBtr0079742_cds_2_0_chr2L_8775153_r	0	-
chr2L	8775682	8776053	FBtr0079742_cds_1_0_chr2L_8775683_r	0	-
chr2L	8779953	8780424	FBtr0079741_cds_2_0_chr2L_8779954_r	0	-
chr2L	8780485	8780856	FBtr0079741_cds_1_0_chr2L_8780486_r	0	-
chr2L	8826493	8828212	FBtr0079733_cds_0_0_chr2L_8826494_f	0	+
chr2L	8826493	8828779	FBtr0330210_cds_0_0_chr2L_8826494_f	0	+
chr2L	8915834	8916053	FBtr0112648_cds_1_0_chr2L_8915835_f	0	+
chr2L	8925203	8925529	FBtr0112648_cds_3_0_chr2L_8925204_f	0	+
chr2L	8925616	8927003	FBtr0112648_cds_4_0_chr2L_8925617_f	0	+
chr2L	8928059	8928743	FBtr0112648_cds_7_0_chr2L_8928060_f	0	+
chr2L	8928989	8929663	FBtr0112648_cds_8_0_chr2L_8928990_f	0	+
chr2L	8929732	8930396	FBtr0112648_cds_9_0_chr2L_8929733_f	0	+
chr2L	8931081	8931938	FBtr0112648_cds_10_0_chr2L_8931082_f	0	+
chr2L	8932900	8933084	FBtr0112649_cds_11_0_chr2L_8932901_f	0	+
chr2L	8935151	8935754	FBtr0079754_cds_2_0_chr2L_8935152_f	0	+
chr2L	8938568	8938757	FBtr0079755_cds_2_0_chr2L_8938569_f	0	+
chr2L	8939115	8939601	FBtr0079755_cds_4_0_chr2L_8939116_f	0	+
chr2L	8940254	8940655	FBtr0100481_cds_1_0_chr2L_8940255_r	0	-
chr2L	8943933	8944167	FBtr0079788_cds_3_0_chr2L_8943934_r	0	-
chr2L	8944232	8945122	FBtr0079788_cds_2_0_chr2L_8944233_r	0	-
chr2L	8954021	8955586	FBtr0079787_cds_1_0_chr2L_8954022_r	0	-
chr2L	8970800	8971196	FBtr0332206_cds_8_0_chr2L_8970801_r	0	-
chr2L	8971779	8972083	FBtr0332206_cds_5_0_chr2L_8971780_r	0	-
chr2L	8971779	8972282	FBtr0332207_cds_4_0_chr2L_8971780_r	0	-
chr2L	8986340	8986530	FBtr0079782_cds_3_0_chr2L_8986341_r	0	-
chr2L	8986935	8987287	FBtr0079782_cds_1_0_chr2L_8986936_r	0	-
chr2L	8993093	8993310	FBtr0079761_cds_3_0_chr2L_8993094_f	0	+
chr2L	8995803	8996136	FBtr0079780_cds_4_0_chr2L_8995804_r	0	-
chr2L	8996197	8996679	FBtr0079780_cds_3_0_chr2L_8996198_r	0	-
chr2L	9052901	9053080	FBtr0303881_cds_9_0_chr2L_9052902_r	0	-
chr2L	9052901	9053140	FBtr0079776_cds_9_0_chr2L_9052902_r	0	-
chr2L	9060709	9060926	FBtr0079776_cds_3_0_chr2L_9060710_r	0	-
chr2L	9066079	9066401	FBtr0079776_cds_1_0_chr2L_9066080_r	0	-
chr2L	9127022	9127466	FBtr0079771_cds_1_0_chr2L_9127023_f	0	+
chr2L	9135117	9135384	FBtr0301039_cds_2_0_chr2L_9135118_f	0	+
chr2L	9161130	9161268	FBtr0079771_cds_4_0_chr2L_9161131_f	0	+
chr2L	9161384	9162012	FBtr0079771_cds_5_0_chr2L_9161385_f	0	+
chr2L	9162075	9162708	FBtr0110960_cds_5_0_chr2L_9162076_f	0	+
chr2L	9162362	9162708	FBtr0079771_cds_7_0_chr2L_9162363_f	0	+
chr2L	9163294	9163464	FBtr0079771_cds_8_0_chr2L_9163295_f	0	+
chr2L	9233987	9234657	FBtr0303870_cds_3_0_chr2L_9233988_f	0	+
chr2L	9238957	9239762	FBtr0303870_cds_5_0_chr2L_9238958_f	0	+
chr2L	9239821	9241269	FBtr0303870_cds_6_0_chr2L_9239822_f	0	+
chr2L	9241605	9242929	FBtr0303870_cds_8_0_chr2L_9241606_f	0	+
chr2L	9241605	9243178	FBtr0304974_cds_7_0_chr2L_9241606_f	0	+
chr2L	9243611	9243900	FBtr0303870_cds_11_0_chr2L_9243612_f	0	+
chr2L	9244262	9244586	FBtr0303870_cds_12_0_chr2L_9244263_f	0	+
chr2L	9245385	9245712	FBtr0303870_cds_13_0_chr2L_9245386_f	0	+
chr2L	9250291	9250686	FBtr0079819_cds_1_0_chr2L_9250292_r	0	-
chr2L	9291055	9291659	FBtr0346282_cds_2_0_chr2L_9291056_f	0	+
chr2L	9329078	9329777	FBtr0273186_cds_4_0_chr2L_9329079_f	0	+
chr2L	9340058	9340488	FBtr0079800_cds_8_0_chr2L_9340059_f	0	+
chr2L	9340699	9340894	FBtr0479805_cds_10_0_chr2L_9340700_f	0	+
chr2L	9342994	9344323	FBtr0079803_cds_0_0_chr2L_9342995_f	0	+
chr2L	9377839	9378145	FBtr0308029_cds_9_0_chr2L_9377840_r	0	-
chr2L	9379730	9379983	FBtr0308029_cds_8_0_chr2L_9379731_r	0	-
chr2L	9380049	9380259	FBtr0308029_cds_7_0_chr2L_9380050_r	0	-
chr2L	9380814	9381318	FBtr0308029_cds_5_0_chr2L_9380815_r	0	-
chr2L	9390245	9391439	FBtr0079806_cds_3_0_chr2L_9390246_f	0	+
chr2L	9420670	9420878	FBtr0079807_cds_1_0_chr2L_9420671_f	0	+
chr2L	9423544	9425629	FBtr0079807_cds_3_0_chr2L_9423545_f	0	+
chr2L	9432280	9434915	FBtr0079809_cds_1_0_chr2L_9432281_f	0	+
chr2L	9460937	9462278	FBtr0079821_cds_3_0_chr2L_9460938_f	0	+
chr2L	9492083	9492545	FBtr0079862_cds_2_0_chr2L_9492084_r	0	-
chr2L	9492627	9493103	FBtr0079862_cds_1_0_chr2L_9492628_r	0	-
chr2L	9503791	9504813	FBtr0089853_cds_1_0_chr2L_9503792_f	0	+
chr2L	9515564	9515744	FBtr0089853_cds_3_0_chr2L_9515565_f	0	+
chr2L	9515994	9517062	FBtr0089853_cds_5_0_chr2L_9515995_f	0	+
chr2L	9517129	9517461	FBtr0089853_cds_6_0_chr2L_9517130_f	0	+
chr2L	9518218	9518558	FBtr0089853_cds_9_0_chr2L_9518219_f	0	+
chr2L	9533581	9533751	FBtr0079825_cds_2_0_chr2L_9533582_f	0	+
chr2L	9534886	9535908	FBtr0079825_cds_3_0_chr2L_9534887_f	0	+
chr2L	9535994	9536849	FBtr0079825_cds_4_0_chr2L_9535995_f	0	+
chr2L	9537804	9538654	FBtr0079825_cds_8_0_chr2L_9537805_f	0	+
chr2L	9543028	9543478	FBtr0079831_cds_1_0_chr2L_9543029_f	0	+
chr2L	9546016	9547297	FBtr0273329_cds_1_0_chr2L_9546017_f	0	+
chr2L	9550203	9550404	FBtr0079860_cds_7_0_chr2L_9550204_r	0	-
chr2L	9551716	9553526	FBtr0079860_cds_6_0_chr2L_9551717_r	0	-
chr2L	9553999	9554268	FBtr0079860_cds_3_0_chr2L_9554000_r	0	-
chr2L	9555283	9555498	FBtr0079860_cds_2_0_chr2L_9555284_r	0	-
chr2L	9555633	9555938	FBtr0079860_cds_1_0_chr2L_9555634_r	0	-
chr2L	9571508	9571753	FBtr0079834_cds_1_0_chr2L_9571509_f	0	+
chr2L	9571955	9572965	FBtr0079834_cds_3_0_chr2L_9571956_f	0	+
chr2L	9573769	9574406	FBtr0079857_cds_4_0_chr2L_9573770_r	0	-
chr2L	9574468	9575238	FBtr0079857_cds_3_0_chr2L_9574469_r	0	-
chr2L	9579092	9579447	FBtr0079856_cds_1_0_chr2L_9579093_r	0	-
chr2L	9580002	9581119	FBtr0079855_cds_1_0_chr2L_9580003_r	0	-
chr2L	9591315	9591547	FBtr0079836_cds_2_0_chr2L_9591316_f	0	+
chr2L	9599183	9599637	FBtr0114535_cds_2_0_chr2L_9599184_r	0	-
chr2L	9610601	9611346	FBtr0079837_cds_1_0_chr2L_9610602_f	0	+
chr2L	9617329	9617609	FBtr0079842_cds_0_0_chr2L_9617330_f	0	+
chr2L	9617329	9617840	FBtr0302199_cds_0_0_chr2L_9617330_f	0	+
chr2L	9641912	9642646	FBtr0303874_cds_2_0_chr2L_9641913_f	0	+
chr2L	9643248	9645790	FBtr0303874_cds_5_0_chr2L_9643249_f	0	+
chr2L	9646954	9648917	FBtr0303874_cds_9_0_chr2L_9646955_f	0	+
chr2L	9649204	9650751	FBtr0303874_cds_11_0_chr2L_9649205_f	0	+
chr2L	9650808	9651433	FBtr0303874_cds_12_0_chr2L_9650809_f	0	+
chr2L	9651491	9653760	FBtr0303874_cds_13_0_chr2L_9651492_f	0	+
chr2L	9654193	9654753	FBtr0303874_cds_16_0_chr2L_9654194_f	0	+
chr2L	9709026	9709559	FBtr0079848_cds_3_0_chr2L_9709027_r	0	-
chr2L	9717522	9717763	FBtr0079926_cds_7_0_chr2L_9717523_r	0	-
chr2L	9718265	9718520	FBtr0079926_cds_5_0_chr2L_9718266_r	0	-
chr2L	9722760	9722954	FBtr0079926_cds_4_0_chr2L_9722761_r	0	-
chr2L	9727027	9727256	FBtr0079926_cds_3_0_chr2L_9727028_r	0	-
chr2L	9732915	9733532	FBtr0079926_cds_2_0_chr2L_9732916_r	0	-
chr2L	9742374	9743284	FBtr0079926_cds_1_0_chr2L_9742375_r	0	-
chr2L	9748011	9748430	FBtr0079925_cds_5_0_chr2L_9748012_r	0	-
chr2L	9760120	9761499	FBtr0079865_cds_2_0_chr2L_9760121_f	0	+
chr2L	9761564	9762141	FBtr0079865_cds_3_0_chr2L_9761565_f	0	+
chr2L	9764769	9765197	FBtr0079866_cds_2_0_chr2L_9764770_f	0	+
chr2L	9767812	9768400	FBtr0079867_cds_1_0_chr2L_9767813_f	0	+
chr2L	9772593	9773042	FBtr0100832_cds_3_0_chr2L_9772594_r	0	-
chr2L	9787351	9788171	FBtr0079869_cds_3_0_chr2L_9787352_f	0	+
chr2L	9807309	9807504	FBtr0079912_cds_7_0_chr2L_9807310_r	0	-
chr2L	9889047	9889405	FBtr0079872_cds_4_0_chr2L_9889048_f	0	+
chr2L	9905137	9905291	FBtr0079902_cds_5_0_chr2L_9905138_r	0	-
chr2L	9909238	9909865	FBtr0079901_cds_7_0_chr2L_9909239_r	0	-
chr2L	9916051	9916980	FBtr0079876_cds_2_0_chr2L_9916052_f	0	+
chr2L	9922965	9923300	FBtr0079898_cds_4_0_chr2L_9922966_r	0	-
chr2L	9923365	9923918	FBtr0079898_cds_3_0_chr2L_9923366_r	0	-
chr2L	9927065	9927404	FBtr0299965_cds_3_0_chr2L_9927066_f	0	+
chr2L	9927469	9928494	FBtr0299965_cds_4_0_chr2L_9927470_f	0	+
chr2L	9930699	9930999	FBtr0331634_cds_1_0_chr2L_9930700_f	0	+
chr2L	9932586	9933018	FBtr0079897_cds_1_0_chr2L_9932587_r	0	-
chr2L	9935255	9935423	FBtr0079896_cds_3_0_chr2L_9935256_r	0	-
chr2L	9937003	9937510	FBtr0331636_cds_1_0_chr2L_9937004_r	0	-
chr2L	9941699	9942110	FBtr0079894_cds_6_0_chr2L_9941700_r	0	-
chr2L	9944294	9944655	FBtr0079894_cds_1_0_chr2L_9944295_r	0	-
chr2L	9961003	9961617	FBtr0329986_cds_5_0_chr2L_9961004_r	0	-
chr2L	9962734	9963012	FBtr0079890_cds_1_0_chr2L_9962735_r	0	-
chr2L	9965375	9965668	FBtr0079889_cds_1_0_chr2L_9965376_r	0	-
chr2L	9993266	9994658	FBtr0079929_cds_4_0_chr2L_9993267_f	0	+
chr2L	9993266	9994781	FBtr0329984_cds_4_0_chr2L_9993267_f	0	+
chr2L	9999109	10001428	FBtr0303882_cds_4_0_chr2L_9999110_r	0	-
chr2L	10005567	10006417	FBtr0079930_cds_3_0_chr2L_10005568_f	0	+
chr2L	10013633	10016109	FBtr0079971_cds_1_0_chr2L_10013634_r	0	-
chr2L	10016163	10017331	FBtr0079971_cds_0_0_chr2L_10016164_r	0	-
chr2L	10036817	10037073	FBtr0079934_cds_2_0_chr2L_10036818_f	0	+
chr2L	10058198	10058769	FBtr0079937_cds_3_0_chr2L_10058199_f	0	+
chr2L	10058846	10059467	FBtr0079937_cds_4_0_chr2L_10058847_f	0	+
chr2L	10062571	10063441	FBtr0079938_cds_1_0_chr2L_10062572_f	0	+
chr2L	10064797	10065315	FBtr0335509_cds_20_0_chr2L_10064798_r	0	-
chr2L	10065613	10066117	FBtr0335509_cds_19_0_chr2L_10065614_r	0	-
chr2L	10068635	10069672	FBtr0335509_cds_16_0_chr2L_10068636_r	0	-
chr2L	10073174	10073384	FBtr0335509_cds_15_0_chr2L_10073175_r	0	-
chr2L	10075918	10076265	FBtr0335509_cds_11_0_chr2L_10075919_r	0	-
chr2L	10081247	10081946	FBtr0335509_cds_9_0_chr2L_10081248_r	0	-
chr2L	10091581	10092235	FBtr0079969_cds_0_0_chr2L_10091582_r	0	-
chr2L	10103645	10104055	FBtr0300423_cds_2_0_chr2L_10103646_f	0	+
chr2L	10114750	10114895	FBtr0300423_cds_8_0_chr2L_10114751_f	0	+
chr2L	10117938	10118198	FBtr0300423_cds_9_0_chr2L_10117939_f	0	+
chr2L	10121899	10122038	FBtr0300423_cds_11_0_chr2L_10121900_f	0	+
chr2L	10125034	10125631	FBtr0300423_cds_12_0_chr2L_10125035_f	0	+
chr2L	10136645	10137355	FBtr0335509_cds_2_0_chr2L_10136646_r	0	-
chr2L	10150731	10151655	FBtr0079943_cds_3_0_chr2L_10150732_f	0	+
chr2L	10152951	10153235	FBtr0079943_cds_5_0_chr2L_10152952_f	0	+
chr2L	10154700	10155216	FBtr0079943_cds_10_0_chr2L_10154701_f	0	+
chr2L	10184591	10185360	FBtr0452144_cds_18_0_chr2L_10184592_r	0	-
chr2L	10186489	10187121	FBtr0452144_cds_15_0_chr2L_10186490_r	0	-
chr2L	10188347	10188958	FBtr0452144_cds_13_0_chr2L_10188348_r	0	-
chr2L	10193217	10194082	FBtr0452144_cds_8_0_chr2L_10193218_r	0	-
chr2L	10195209	10195801	FBtr0452144_cds_4_0_chr2L_10195210_r	0	-
chr2L	10203383	10203660	FBtr0112350_cds_1_0_chr2L_10203384_r	0	-
chr2L	10212467	10213250	FBtr0079947_cds_3_0_chr2L_10212468_f	0	+
chr2L	10214124	10214991	FBtr0079957_cds_10_0_chr2L_10214125_r	0	-
chr2L	10215057	10216450	FBtr0079957_cds_9_0_chr2L_10215058_r	0	-
chr2L	10217340	10217533	FBtr0079957_cds_6_0_chr2L_10217341_r	0	-
chr2L	10227860	10229126	FBtr0079953_cds_4_0_chr2L_10227861_r	0	-
chr2L	10229704	10229950	FBtr0079953_cds_1_0_chr2L_10229705_r	0	-
chr2L	10234786	10234950	FBtr0301973_cds_6_0_chr2L_10234787_r	0	-
chr2L	10235027	10235414	FBtr0301973_cds_5_0_chr2L_10235028_r	0	-
chr2L	10236030	10236286	FBtr0301973_cds_2_0_chr2L_10236031_r	0	-
chr2L	10240679	10241058	FBtr0079975_cds_2_0_chr2L_10240680_f	0	+
chr2L	10241132	10241780	FBtr0079975_cds_3_0_chr2L_10241133_f	0	+
chr2L	10244600	10244853	FBtr0080088_cds_5_0_chr2L_10244601_r	0	-
chr2L	10252483	10253074	FBtr0079978_cds_2_0_chr2L_10252484_f	0	+
chr2L	10253667	10254115	FBtr0079978_cds_5_0_chr2L_10253668_f	0	+
chr2L	10258727	10258915	FBtr0089900_cds_3_0_chr2L_10258728_r	0	-
chr2L	10267982	10268426	FBtr0079984_cds_4_0_chr2L_10267983_f	0	+
chr2L	10274164	10274868	FBtr0080075_cds_9_0_chr2L_10274165_r	0	-
chr2L	10275448	10275629	FBtr0080075_cds_6_0_chr2L_10275449_r	0	-
chr2L	10282344	10287934	FBtr0080074_cds_6_0_chr2L_10282345_r	0	-
chr2L	10288563	10290283	FBtr0080074_cds_3_0_chr2L_10288564_r	0	-
chr2L	10297430	10297606	FBtr0080070_cds_4_0_chr2L_10297431_r	0	-
chr2L	10309371	10310304	FBtr0080063_cds_1_0_chr2L_10309372_r	0	-
chr2L	10313305	10313688	FBtr0080061_cds_3_0_chr2L_10313306_r	0	-
chr2L	10315488	10315957	FBtr0079988_cds_2_0_chr2L_10315489_f	0	+
chr2L	10316438	10316867	FBtr0079988_cds_4_0_chr2L_10316439_f	0	+
chr2L	10323847	10324309	FBtr0079989_cds_3_0_chr2L_10323848_f	0	+
chr2L	10328471	10328740	FBtr0113033_cds_6_0_chr2L_10328472_r	0	-
chr2L	10329474	10329931	FBtr0113033_cds_2_0_chr2L_10329475_r	0	-
chr2L	10329991	10330579	FBtr0113033_cds_1_0_chr2L_10329992_r	0	-
chr2L	10336021	10336883	FBtr0079993_cds_2_0_chr2L_10336022_f	0	+
chr2L	10337367	10337596	FBtr0079993_cds_5_0_chr2L_10337368_f	0	+
chr2L	10343658	10344041	FBtr0079998_cds_3_0_chr2L_10343659_f	0	+
chr2L	10346928	10347551	FBtr0079999_cds_7_0_chr2L_10346929_f	0	+
chr2L	10348659	10348973	FBtr0112592_cds_3_0_chr2L_10348660_r	0	-
chr2L	10355065	10355226	FBtr0080055_cds_3_0_chr2L_10355066_r	0	-
chr2L	10355481	10355868	FBtr0080055_cds_2_0_chr2L_10355482_r	0	-
chr2L	10358710	10359938	FBtr0080054_cds_5_0_chr2L_10358711_r	0	-
chr2L	10360002	10361361	FBtr0080054_cds_4_0_chr2L_10360003_r	0	-
chr2L	10365770	10366149	FBtr0080002_cds_4_0_chr2L_10365771_f	0	+
chr2L	10368600	10368885	FBtr0089855_cds_5_0_chr2L_10368601_r	0	-
chr2L	10370027	10372898	FBtr0089855_cds_1_0_chr2L_10370028_r	0	-
chr2L	10378490	10378864	FBtr0080004_cds_5_0_chr2L_10378491_f	0	+
chr2L	10383006	10383546	FBtr0080006_cds_1_0_chr2L_10383007_f	0	+
chr2L	10385139	10385643	FBtr0080051_cds_1_0_chr2L_10385140_r	0	-
chr2L	10390061	10392194	FBtr0080008_cds_1_0_chr2L_10390062_f	0	+
chr2L	10390061	10392389	FBtr0474232_cds_1_0_chr2L_10390062_f	0	+
chr2L	10399767	10400679	FBtr0080009_cds_7_0_chr2L_10399768_f	0	+
chr2L	10401925	10402333	FBtr0080009_cds_14_0_chr2L_10401926_f	0	+
chr2L	10406498	10407302	FBtr0336967_cds_2_0_chr2L_10406499_f	0	+
chr2L	10411090	10411363	FBtr0080047_cds_7_0_chr2L_10411091_r	0	-
chr2L	10417210	10418193	FBtr0080018_cds_9_0_chr2L_10417211_f	0	+
chr2L	10433154	10433778	FBtr0080043_cds_1_0_chr2L_10433155_r	0	-
chr2L	10436506	10437169	FBtr0080026_cds_2_0_chr2L_10436507_f	0	+
chr2L	10440175	10440505	FBtr0273339_cds_3_0_chr2L_10440176_f	0	+
chr2L	10445508	10446032	FBtr0080029_cds_3_0_chr2L_10445509_f	0	+
chr2L	10446184	10446366	FBtr0080029_cds_4_0_chr2L_10446185_f	0	+
chr2L	10448291	10449299	FBtr0080029_cds_8_0_chr2L_10448292_f	0	+
chr2L	10451194	10451395	FBtr0100097_cds_4_0_chr2L_10451195_r	0	-
chr2L	10454250	10454861	FBtr0080042_cds_3_0_chr2L_10454251_r	0	-
chr2L	10454953	10455424	FBtr0080042_cds_2_0_chr2L_10454954_r	0	-
chr2L	10458447	10458818	FBtr0080030_cds_1_0_chr2L_10458448_f	0	+
chr2L	10459143	10459280	FBtr0080030_cds_3_0_chr2L_10459144_f	0	+
chr2L	10459879	10460520	FBtr0080030_cds_5_0_chr2L_10459880_f	0	+
chr2L	10460868	10461280	FBtr0080030_cds_7_0_chr2L_10460869_f	0	+
chr2L	10461342	10461785	FBtr0080030_cds_8_0_chr2L_10461343_f	0	+
chr2L	10471475	10472171	FBtr0080039_cds_1_0_chr2L_10471476_r	0	-
chr2L	10484253	10484760	FBtr0080033_cds_4_0_chr2L_10484254_f	0	+
chr2L	10486397	10487001	FBtr0080038_cds_4_0_chr2L_10486398_r	0	-
chr2L	10492788	10494195	FBtr0080035_cds_7_0_chr2L_10492789_r	0	-
chr2L	10497852	10498155	FBtr0080035_cds_2_0_chr2L_10497853_r	0	-
chr2L	10511666	10512608	FBtr0347403_cds_3_0_chr2L_10511667_r	0	-
chr2L	10512934	10513564	FBtr0347403_cds_1_0_chr2L_10512935_r	0	-
chr2L	10518059	10518773	FBtr0080092_cds_1_0_chr2L_10518060_f	0	+
chr2L	10530855	10531407	FBtr0080093_cds_3_0_chr2L_10530856_f	0	+
chr2L	10545403	10546300	FBtr0080096_cds_0_0_chr2L_10545404_f	0	+
chr2L	10629498	10630074	FBtr0080131_cds_2_0_chr2L_10629499_r	0	-
chr2L	10648741	10649281	FBtr0080101_cds_2_0_chr2L_10648742_f	0	+
chr2L	10649657	10650044	FBtr0080101_cds_4_0_chr2L_10649658_f	0	+
chr2L	10652114	10653282	FBtr0080103_cds_0_0_chr2L_10652115_f	0	+
chr2L	10653432	10654223	FBtr0080103_cds_1_0_chr2L_10653433_f	0	+
chr2L	10668692	10669054	FBtr0080104_cds_2_0_chr2L_10668693_f	0	+
chr2L	10670519	10671179	FBtr0080104_cds_4_0_chr2L_10670520_f	0	+
chr2L	10678903	10679355	FBtr0080105_cds_2_0_chr2L_10678904_f	0	+
chr2L	10705231	10705497	FBtr0080123_cds_2_0_chr2L_10705232_r	0	-
chr2L	10761826	10762318	FBtr0080114_cds_1_0_chr2L_10761827_f	0	+
chr2L	10762715	10763091	FBtr0080114_cds_3_0_chr2L_10762716_f	0	+
chr2L	10763856	10764386	FBtr0080114_cds_4_0_chr2L_10763857_f	0	+
chr2L	10764442	10764808	FBtr0080114_cds_5_0_chr2L_10764443_f	0	+
chr2L	10773034	10774665	FBtr0080189_cds_6_0_chr2L_10773035_r	0	-
chr2L	10775573	10775744	FBtr0080189_cds_2_0_chr2L_10775574_r	0	-
chr2L	10805984	10807127	FBtr0080188_cds_15_0_chr2L_10805985_r	0	-
chr2L	10831328	10831927	FBtr0080188_cds_1_0_chr2L_10831329_r	0	-
chr2L	10839800	10840005	FBtr0080187_cds_3_0_chr2L_10839801_r	0	-
chr2L	10840060	10840796	FBtr0080187_cds_2_0_chr2L_10840061_r	0	-
chr2L	10846572	10846898	FBtr0080184_cds_0_0_chr2L_10846573_r	0	-
chr2L	10847867	10848168	FBtr0080182_cds_3_0_chr2L_10847868_r	0	-
chr2L	10853833	10854432	FBtr0305257_cds_4_0_chr2L_10853834_f	0	+
chr2L	10855186	10855457	FBtr0080181_cds_2_0_chr2L_10855187_r	0	-
chr2L	10859706	10860910	FBtr0080143_cds_2_0_chr2L_10859707_f	0	+
chr2L	10860976	10861521	FBtr0080143_cds_3_0_chr2L_10860977_f	0	+
chr2L	10907080	10907762	FBtr0301184_cds_6_0_chr2L_10907081_r	0	-
chr2L	10965992	10966409	FBtr0080169_cds_5_0_chr2L_10965993_r	0	-
chr2L	10977961	10978706	FBtr0080148_cds_1_0_chr2L_10977962_f	0	+
chr2L	10980444	10981112	FBtr0080148_cds_2_0_chr2L_10980445_f	0	+
chr2L	10981178	10981428	FBtr0080148_cds_3_0_chr2L_10981179_f	0	+
chr2L	10982657	10983540	FBtr0080166_cds_7_0_chr2L_10982658_r	0	-
chr2L	10984140	10984341	FBtr0080166_cds_4_0_chr2L_10984141_r	0	-
chr2L	10985166	10985487	FBtr0080166_cds_2_0_chr2L_10985167_r	0	-
chr2L	10990184	10990783	FBtr0300400_cds_2_0_chr2L_10990185_f	0	+
chr2L	10991058	10991885	FBtr0300400_cds_3_0_chr2L_10991059_f	0	+
chr2L	10991188	10991885	FBtr0300401_cds_2_0_chr2L_10991189_f	0	+
chr2L	10992994	10993434	FBtr0300400_cds_7_0_chr2L_10992995_f	0	+
chr2L	10997931	10998832	FBtr0080165_cds_8_0_chr2L_10997932_r	0	-
chr2L	10999060	10999450	FBtr0080165_cds_6_0_chr2L_10999061_r	0	-
chr2L	10999913	11000106	FBtr0080165_cds_3_0_chr2L_10999914_r	0	-
chr2L	11000164	11000658	FBtr0080165_cds_2_0_chr2L_11000165_r	0	-
chr2L	11006161	11007132	FBtr0089881_cds_4_0_chr2L_11006162_f	0	+
chr2L	11008319	11008845	FBtr0089881_cds_8_0_chr2L_11008320_f	0	+
chr2L	11014199	11014652	FBtr0080161_cds_6_0_chr2L_11014200_r	0	-
chr2L	11017171	11018355	FBtr0113035_cds_0_0_chr2L_11017172_f	0	+
chr2L	11028994	11029687	FBtr0080161_cds_5_0_chr2L_11028995_r	0	-
chr2L	11029942	11030423	FBtr0080161_cds_4_0_chr2L_11029943_r	0	-
chr2L	11030664	11031135	FBtr0080161_cds_3_0_chr2L_11030665_r	0	-
chr2L	11035515	11036269	FBtr0080161_cds_2_0_chr2L_11035516_r	0	-
chr2L	11076926	11077066	FBtr0080234_cds_2_0_chr2L_11076927_r	0	-
chr2L	11092781	11094635	FBtr0080196_cds_4_0_chr2L_11092782_f	0	+
chr2L	11095952	11096475	FBtr0080231_cds_9_0_chr2L_11095953_r	0	-
chr2L	11097407	11098984	FBtr0080231_cds_5_0_chr2L_11097408_r	0	-
chr2L	11102626	11103169	FBtr0080230_cds_6_0_chr2L_11102627_r	0	-
chr2L	11103843	11104280	FBtr0080230_cds_4_0_chr2L_11103844_r	0	-
chr2L	11104351	11105136	FBtr0080230_cds_3_0_chr2L_11104352_r	0	-
chr2L	11110979	11111935	FBtr0080229_cds_2_0_chr2L_11110980_r	0	-
chr2L	11114182	11115319	FBtr0080198_cds_0_0_chr2L_11114183_f	0	+
chr2L	11117165	11118075	FBtr0080228_cds_1_0_chr2L_11117166_r	0	-
chr2L	11125482	11126149	FBtr0080199_cds_5_0_chr2L_11125483_f	0	+
chr2L	11128335	11128733	FBtr0080199_cds_12_0_chr2L_11128336_f	0	+
chr2L	11132452	11135487	FBtr0080200_cds_5_0_chr2L_11132453_f	0	+
chr2L	11138103	11138285	FBtr0080201_cds_6_0_chr2L_11138104_f	0	+
chr2L	11140793	11141104	FBtr0112856_cds_15_0_chr2L_11140794_r	0	-
chr2L	11151670	11152026	FBtr0080222_cds_5_0_chr2L_11151671_r	0	-
chr2L	11152334	11152554	FBtr0080222_cds_3_0_chr2L_11152335_r	0	-
chr2L	11159269	11159729	FBtr0300115_cds_9_0_chr2L_11159270_r	0	-
chr2L	11159879	11160336	FBtr0300115_cds_8_0_chr2L_11159880_r	0	-
chr2L	11162261	11162525	FBtr0300115_cds_7_0_chr2L_11162262_r	0	-
chr2L	11163452	11163949	FBtr0300115_cds_4_0_chr2L_11163453_r	0	-
chr2L	11165744	11165966	FBtr0300115_cds_2_0_chr2L_11165745_r	0	-
chr2L	11235596	11236066	FBtr0332557_cds_3_0_chr2L_11235597_f	0	+
chr2L	11236203	11236828	FBtr0332557_cds_4_0_chr2L_11236204_f	0	+
chr2L	11255462	11256577	FBtr0332561_cds_6_0_chr2L_11255463_f	0	+
chr2L	11258214	11258916	FBtr0332557_cds_7_0_chr2L_11258215_f	0	+
chr2L	11258982	11259410	FBtr0332557_cds_8_0_chr2L_11258983_f	0	+
chr2L	11261510	11262004	FBtr0332202_cds_10_0_chr2L_11261511_r	0	-
chr2L	11267150	11268052	FBtr0332202_cds_3_0_chr2L_11267151_r	0	-
chr2L	11278754	11279463	FBtr0091680_cds_2_0_chr2L_11278755_f	0	+
chr2L	11284890	11285603	FBtr0080214_cds_0_0_chr2L_11284891_r	0	-
chr2L	11366412	11369008	FBtr0080235_cds_1_0_chr2L_11366413_f	0	+
chr2L	11372855	11373209	FBtr0080235_cds_6_0_chr2L_11372856_f	0	+
chr2L	11436415	11440251	FBtr0089913_cds_1_0_chr2L_11436416_r	0	-
chr2L	11506095	11507384	FBtr0305261_cds_1_0_chr2L_11506096_f	0	+
chr2L	11507443	11507897	FBtr0305261_cds_2_0_chr2L_11507444_f	0	+
chr2L	11511170	11511544	FBtr0336630_cds_4_0_chr2L_11511171_r	0	-
chr2L	11511608	11515673	FBtr0336631_cds_2_0_chr2L_11511609_r	0	-
chr2L	11523549	11524499	FBtr0080242_cds_2_0_chr2L_11523550_r	0	-
chr2L	11524567	11525666	FBtr0080242_cds_1_0_chr2L_11524568_r	0	-
chr2L	11610970	11611540	FBtr0340563_cds_1_0_chr2L_11610971_r	0	-
chr2L	11621818	11624503	FBtr0080252_cds_3_0_chr2L_11621819_f	0	+
chr2L	11741550	11743729	FBtr0080255_cds_1_0_chr2L_11741551_f	0	+
chr2L	11788833	11789331	FBtr0300370_cds_2_0_chr2L_11788834_f	0	+
chr2L	11798664	11799405	FBtr0080261_cds_5_0_chr2L_11798665_r	0	-
chr2L	11800154	11800322	FBtr0080261_cds_4_0_chr2L_11800155_r	0	-
chr2L	11802286	11803439	FBtr0080260_cds_3_0_chr2L_11802287_r	0	-
chr2L	11802370	11803439	FBtr0335473_cds_2_0_chr2L_11802371_r	0	-
chr2L	11811116	11811499	FBtr0080259_cds_2_0_chr2L_11811117_r	0	-
chr2L	11811593	11812431	FBtr0080259_cds_1_0_chr2L_11811594_r	0	-
chr2L	11817352	11818493	FBtr0334135_cds_5_0_chr2L_11817353_r	0	-
chr2L	11818599	11818849	FBtr0334135_cds_4_0_chr2L_11818600_r	0	-
chr2L	11821006	11821284	FBtr0334137_cds_0_0_chr2L_11821007_r	0	-
chr2L	11827459	11828371	FBtr0080325_cds_3_0_chr2L_11827460_r	0	-
chr2L	11830276	11830831	FBtr0334136_cds_6_0_chr2L_11830277_r	0	-
chr2L	11838482	11838773	FBtr0334135_cds_1_0_chr2L_11838483_r	0	-
chr2L	11858890	11859350	FBtr0334138_cds_1_0_chr2L_11858891_r	0	-
chr2L	11896210	11896562	FBtr0334135_cds_0_0_chr2L_11896211_r	0	-
chr2L	11944985	11946410	FBtr0080281_cds_1_0_chr2L_11944986_f	0	+
chr2L	11982413	11983101	FBtr0310149_cds_2_0_chr2L_11982414_f	0	+
chr2L	11983156	11983675	FBtr0310149_cds_3_0_chr2L_11983157_f	0	+
chr2L	11983736	11984233	FBtr0310149_cds_4_0_chr2L_11983737_f	0	+
chr2L	11985006	11985771	FBtr0089572_cds_4_0_chr2L_11985007_r	0	-
chr2L	11986437	11987387	FBtr0089572_cds_2_0_chr2L_11986438_r	0	-
chr2L	12009139	12009705	FBtr0080291_cds_2_0_chr2L_12009140_f	0	+
chr2L	12014692	12014927	FBtr0080312_cds_3_0_chr2L_12014693_r	0	-
chr2L	12014990	12016566	FBtr0080312_cds_2_0_chr2L_12014991_r	0	-
chr2L	12016630	12019041	FBtr0080312_cds_1_0_chr2L_12016631_r	0	-
chr2L	12032130	12032577	FBtr0080292_cds_2_0_chr2L_12032131_f	0	+
chr2L	12032645	12033269	FBtr0080292_cds_3_0_chr2L_12032646_f	0	+
chr2L	12034345	12035133	FBtr0289986_cds_1_0_chr2L_12034346_f	0	+
chr2L	12036270	12037064	FBtr0080309_cds_2_0_chr2L_12036271_r	0	-
chr2L	12039384	12040202	FBtr0080308_cds_2_0_chr2L_12039385_r	0	-
chr2L	12041513	12042234	FBtr0080307_cds_1_0_chr2L_12041514_r	0	-
chr2L	12042326	12042991	FBtr0080307_cds_0_0_chr2L_12042327_r	0	-
chr2L	12047395	12048292	FBtr0080305_cds_1_0_chr2L_12047396_r	0	-
chr2L	12050095	12051032	FBtr0080294_cds_0_0_chr2L_12050096_f	0	+
chr2L	12051107	12051381	FBtr0080294_cds_1_0_chr2L_12051108_f	0	+
chr2L	12051452	12051690	FBtr0080294_cds_2_0_chr2L_12051453_f	0	+
chr2L	12052229	12052503	FBtr0089655_cds_7_0_chr2L_12052230_r	0	-
chr2L	12054302	12054498	FBtr0089655_cds_2_0_chr2L_12054303_r	0	-
chr2L	12058589	12058766	FBtr0080302_cds_7_0_chr2L_12058590_r	0	-
chr2L	12076822	12077635	FBtr0080297_cds_1_0_chr2L_12076823_f	0	+
chr2L	12083313	12085088	FBtr0080299_cds_1_0_chr2L_12083314_r	0	-
chr2L	12094768	12095012	FBtr0080326_cds_4_0_chr2L_12094769_f	0	+
chr2L	12099426	12099978	FBtr0080330_cds_2_0_chr2L_12099427_f	0	+
chr2L	12104687	12105121	FBtr0080331_cds_2_0_chr2L_12104688_f	0	+
chr2L	12105175	12106762	FBtr0080331_cds_3_0_chr2L_12105176_f	0	+
chr2L	12125965	12128413	FBtr0080336_cds_4_0_chr2L_12125966_f	0	+
chr2L	12128517	12129629	FBtr0080336_cds_5_0_chr2L_12128518_f	0	+
chr2L	12130885	12131065	FBtr0080360_cds_2_0_chr2L_12130886_r	0	-
chr2L	12138166	12138603	FBtr0080337_cds_1_0_chr2L_12138167_f	0	+
chr2L	12138745	12139153	FBtr0080337_cds_2_0_chr2L_12138746_f	0	+
chr2L	12139639	12140105	FBtr0080337_cds_3_0_chr2L_12139640_f	0	+
chr2L	12153527	12153974	FBtr0301019_cds_2_0_chr2L_12153528_f	0	+
chr2L	12161244	12161650	FBtr0301019_cds_5_0_chr2L_12161245_f	0	+
chr2L	12162739	12163041	FBtr0301019_cds_6_0_chr2L_12162740_f	0	+
chr2L	12168687	12169381	FBtr0331996_cds_13_0_chr2L_12168688_f	0	+
chr2L	12171697	12171924	FBtr0080358_cds_2_0_chr2L_12171698_r	0	-
chr2L	12175564	12175770	FBtr0273342_cds_2_0_chr2L_12175565_r	0	-
chr2L	12241079	12241780	FBtr0080344_cds_1_0_chr2L_12241080_f	0	+
chr2L	12271590	12272084	FBtr0080344_cds_2_0_chr2L_12271591_f	0	+
chr2L	12299187	12299394	FBtr0080344_cds_7_0_chr2L_12299188_f	0	+
chr2L	12310681	12310950	FBtr0080344_cds_9_0_chr2L_12310682_f	0	+
chr2L	12351995	12352783	FBtr0304856_cds_1_0_chr2L_12351996_f	0	+
chr2L	12373696	12374111	FBtr0304861_cds_1_0_chr2L_12373697_f	0	+
chr2L	12389189	12389670	FBtr0304856_cds_6_0_chr2L_12389190_f	0	+
chr2L	12393390	12393858	FBtr0304856_cds_7_0_chr2L_12393391_f	0	+
chr2L	12396292	12396564	FBtr0304856_cds_9_0_chr2L_12396293_f	0	+
chr2L	12399205	12399717	FBtr0080365_cds_1_0_chr2L_12399206_f	0	+
chr2L	12399785	12400177	FBtr0080365_cds_2_0_chr2L_12399786_f	0	+
chr2L	12403580	12404048	FBtr0100125_cds_1_0_chr2L_12403581_r	0	-
chr2L	12403580	12404177	FBtr0080389_cds_5_0_chr2L_12403581_r	0	-
chr2L	12407178	12407466	FBtr0080391_cds_3_0_chr2L_12407179_r	0	-
chr2L	12409455	12409623	FBtr0080389_cds_2_0_chr2L_12409456_r	0	-
chr2L	12426060	12426336	FBtr0080366_cds_4_0_chr2L_12426061_f	0	+
chr2L	12428660	12429740	FBtr0080367_cds_2_0_chr2L_12428661_f	0	+
chr2L	12430277	12430693	FBtr0080387_cds_1_0_chr2L_12430278_r	0	-
chr2L	12432344	12432723	FBtr0089898_cds_2_0_chr2L_12432345_r	0	-
chr2L	12438071	12438841	FBtr0080369_cds_2_0_chr2L_12438072_f	0	+
chr2L	12442008	12442688	FBtr0080384_cds_5_0_chr2L_12442009_r	0	-
chr2L	12443010	12443754	FBtr0080384_cds_3_0_chr2L_12443011_r	0	-
chr2L	12446765	12447380	FBtr0080383_cds_3_0_chr2L_12446766_r	0	-
chr2L	12449831	12451129	FBtr0080370_cds_3_0_chr2L_12449832_f	0	+
chr2L	12451193	12451927	FBtr0080370_cds_4_0_chr2L_12451194_f	0	+
chr2L	12452060	12452903	FBtr0080382_cds_1_0_chr2L_12452061_r	0	-
chr2L	12491688	12491849	FBtr0299652_cds_0_0_chr2L_12491689_r	0	-
chr2L	12498524	12498769	FBtr0300522_cds_1_0_chr2L_12498525_r	0	-
chr2L	12516483	12517185	FBtr0299658_cds_5_0_chr2L_12516484_r	0	-
chr2L	12536274	12537419	FBtr0299658_cds_4_0_chr2L_12536275_r	0	-
chr2L	12537745	12539327	FBtr0299658_cds_2_0_chr2L_12537746_r	0	-
chr2L	12537745	12539654	FBtr0300521_cds_1_0_chr2L_12537746_r	0	-
chr2L	12613675	12614212	FBtr0112642_cds_2_0_chr2L_12613676_f	0	+
chr2L	12625454	12627085	FBtr0112642_cds_4_0_chr2L_12625455_f	0	+
chr2L	12660465	12660931	FBtr0080392_cds_1_0_chr2L_12660466_f	0	+
chr2L	12672783	12673647	FBtr0080392_cds_2_0_chr2L_12672784_f	0	+
chr2L	12684530	12685825	FBtr0080392_cds_4_0_chr2L_12684531_f	0	+
chr2L	12690618	12691303	FBtr0080411_cds_3_0_chr2L_12690619_r	0	-
chr2L	12693986	12694248	FBtr0300273_cds_4_0_chr2L_12693987_r	0	-
chr2L	12699151	12699706	FBtr0080408_cds_1_0_chr2L_12699152_r	0	-
chr2L	12709374	12710225	FBtr0080405_cds_1_0_chr2L_12709375_r	0	-
chr2L	12713649	12714296	FBtr0089908_cds_2_0_chr2L_12713650_r	0	-
chr2L	12714648	12715529	FBtr0301163_cds_3_0_chr2L_12714649_r	0	-
chr2L	12715893	12718056	FBtr0301163_cds_2_0_chr2L_12715894_r	0	-
chr2L	12725858	12726678	FBtr0090013_cds_5_0_chr2L_12725859_f	0	+
chr2L	12726745	12727116	FBtr0090013_cds_6_0_chr2L_12726746_f	0	+
chr2L	12728020	12728241	FBtr0090016_cds_7_0_chr2L_12728021_f	0	+
chr2L	12728577	12728798	FBtr0090017_cds_7_0_chr2L_12728578_f	0	+
chr2L	12729930	12730151	FBtr0090014_cds_7_0_chr2L_12729931_f	0	+
chr2L	12736035	12736256	FBtr0090019_cds_8_0_chr2L_12736036_f	0	+
chr2L	12738240	12738747	FBtr0090013_cds_9_0_chr2L_12738241_f	0	+
chr2L	12760455	12761004	FBtr0080402_cds_1_0_chr2L_12760456_r	0	-
chr2L	12913166	12913950	FBtr0080413_cds_3_0_chr2L_12913167_f	0	+
chr2L	12914622	12915073	FBtr0080413_cds_6_0_chr2L_12914623_f	0	+
chr2L	12923765	12924127	FBtr0080415_cds_7_0_chr2L_12923766_f	0	+
chr2L	12924758	12925261	FBtr0080415_cds_11_0_chr2L_12924759_f	0	+
chr2L	12926255	12927027	FBtr0310556_cds_3_0_chr2L_12926256_f	0	+
chr2L	12976125	12976823	FBtr0080418_cds_2_0_chr2L_12976126_f	0	+
chr2L	12976931	12977909	FBtr0080418_cds_3_0_chr2L_12976932_f	0	+
chr2L	12997461	12997646	FBtr0080430_cds_4_0_chr2L_12997462_r	0	-
chr2L	13002622	13003320	FBtr0080429_cds_2_0_chr2L_13002623_r	0	-
chr2L	13005430	13005997	FBtr0080422_cds_2_0_chr2L_13005431_f	0	+
chr2L	13006349	13007086	FBtr0336615_cds_3_0_chr2L_13006350_f	0	+
chr2L	13007145	13009087	FBtr0080422_cds_4_0_chr2L_13007146_f	0	+
chr2L	13009135	13011691	FBtr0080422_cds_5_0_chr2L_13009136_f	0	+
chr2L	13011765	13012932	FBtr0080422_cds_6_0_chr2L_13011766_f	0	+
chr2L	13013614	13013883	FBtr0080428_cds_8_0_chr2L_13013615_r	0	-
chr2L	13014350	13014675	FBtr0080428_cds_6_0_chr2L_13014351_r	0	-
chr2L	13015103	13015500	FBtr0080428_cds_4_0_chr2L_13015104_r	0	-
chr2L	13015614	13016186	FBtr0080428_cds_3_0_chr2L_13015615_r	0	-
chr2L	13016254	13017661	FBtr0080428_cds_2_0_chr2L_13016255_r	0	-
chr2L	13020230	13021178	FBtr0080427_cds_0_0_chr2L_13020231_r	0	-
chr2L	13023322	13025497	FBtr0089956_cds_6_0_chr2L_13023323_r	0	-
chr2L	13026528	13027744	FBtr0089956_cds_5_0_chr2L_13026529_r	0	-
chr2L	13027344	13027744	FBtr0310277_cds_5_0_chr2L_13027345_r	0	-
chr2L	13027808	13028551	FBtr0336616_cds_4_0_chr2L_13027809_r	0	-
chr2L	13028867	13029642	FBtr0089956_cds_3_0_chr2L_13028868_r	0	-
chr2L	13029726	13031333	FBtr0089956_cds_2_0_chr2L_13029727_r	0	-
chr2L	13107280	13108282	FBtr0301366_cds_2_0_chr2L_13107281_f	0	+
chr2L	13130820	13133283	FBtr0080431_cds_1_0_chr2L_13130821_f	0	+
chr2L	13163549	13164203	FBtr0080493_cds_3_0_chr2L_13163550_r	0	-
chr2L	13167379	13168641	FBtr0080434_cds_1_0_chr2L_13167380_f	0	+
chr2L	13170451	13170784	FBtr0080491_cds_6_0_chr2L_13170452_r	0	-
chr2L	13172642	13173870	FBtr0080491_cds_2_0_chr2L_13172643_r	0	-
chr2L	13172642	13173941	FBtr0080492_cds_3_0_chr2L_13172643_r	0	-
chr2L	13174438	13175276	FBtr0080492_cds_2_0_chr2L_13174439_r	0	-
chr2L	13185416	13186264	FBtr0080489_cds_4_0_chr2L_13185417_r	0	-
chr2L	13186332	13186964	FBtr0080489_cds_3_0_chr2L_13186333_r	0	-
chr2L	13187572	13189573	FBtr0080489_cds_1_0_chr2L_13187573_r	0	-
chr2L	13193672	13194492	FBtr0080438_cds_3_0_chr2L_13193673_f	0	+
chr2L	13195749	13196271	FBtr0080438_cds_7_0_chr2L_13195750_f	0	+
chr2L	13197555	13198282	FBtr0080488_cds_4_0_chr2L_13197556_r	0	-
chr2L	13198602	13200654	FBtr0080488_cds_2_0_chr2L_13198603_r	0	-
chr2L	13200710	13202408	FBtr0080488_cds_1_0_chr2L_13200711_r	0	-
chr2L	13209910	13210228	FBtr0080439_cds_6_0_chr2L_13209911_f	0	+
chr2L	13213008	13214671	FBtr0080485_cds_1_0_chr2L_13213009_r	0	-
chr2L	13217360	13217616	FBtr0080484_cds_3_0_chr2L_13217361_r	0	-
chr2L	13217675	13218520	FBtr0080484_cds_2_0_chr2L_13217676_r	0	-
chr2L	13223990	13224334	FBtr0080445_cds_3_0_chr2L_13223991_f	0	+
chr2L	13240335	13240710	FBtr0080450_cds_1_0_chr2L_13240336_f	0	+
chr2L	13246649	13246860	FBtr0080452_cds_0_0_chr2L_13246650_f	0	+
chr2L	13249121	13249538	FBtr0080452_cds_1_0_chr2L_13249122_f	0	+
chr2L	13255438	13256564	FBtr0305556_cds_1_0_chr2L_13255439_f	0	+
chr2L	13271295	13271627	FBtr0334856_cds_1_0_chr2L_13271296_f	0	+
chr2L	13271295	13271972	FBtr0334851_cds_3_0_chr2L_13271296_f	0	+
chr2L	13271365	13271972	FBtr0334863_cds_1_0_chr2L_13271366_f	0	+
chr2L	13272233	13273048	FBtr0334851_cds_4_0_chr2L_13272234_f	0	+
chr2L	13273618	13274116	FBtr0334851_cds_5_0_chr2L_13273619_f	0	+
chr2L	13274642	13274850	FBtr0334851_cds_7_0_chr2L_13274643_f	0	+
chr2L	13275587	13275865	FBtr0334861_cds_7_0_chr2L_13275588_f	0	+
chr2L	13277043	13281617	FBtr0334862_cds_9_0_chr2L_13277044_f	0	+
chr2L	13284651	13285640	FBtr0080478_cds_2_0_chr2L_13284652_r	0	-
chr2L	13288679	13289090	FBtr0080460_cds_3_0_chr2L_13288680_f	0	+
chr2L	13297618	13298456	FBtr0080461_cds_1_0_chr2L_13297619_f	0	+
chr2L	13297799	13298456	FBtr0344851_cds_1_0_chr2L_13297800_f	0	+
chr2L	13298558	13299333	FBtr0080461_cds_2_0_chr2L_13298559_f	0	+
chr2L	13299394	13300739	FBtr0080461_cds_3_0_chr2L_13299395_f	0	+
chr2L	13308409	13309571	FBtr0331503_cds_2_0_chr2L_13308410_r	0	-
chr2L	13309639	13310097	FBtr0331503_cds_1_0_chr2L_13309640_r	0	-
chr2L	13350866	13351394	FBtr0302043_cds_7_0_chr2L_13350867_r	0	-
chr2L	13351929	13352633	FBtr0302043_cds_4_0_chr2L_13351930_r	0	-
chr2L	13352800	13353210	FBtr0302043_cds_3_0_chr2L_13352801_r	0	-
chr2L	13354101	13354449	FBtr0302043_cds_0_0_chr2L_13354102_r	0	-
chr2L	13375210	13375840	FBtr0080468_cds_1_0_chr2L_13375211_f	0	+
chr2L	13376712	13376975	FBtr0080470_cds_2_0_chr2L_13376713_r	0	-
chr2L	13380176	13380759	FBtr0080469_cds_2_0_chr2L_13380177_f	0	+
chr2L	13383736	13384022	FBtr0080497_cds_2_0_chr2L_13383737_f	0	+
chr2L	13388385	13389121	FBtr0080499_cds_2_0_chr2L_13388386_f	0	+
chr2L	13389195	13390215	FBtr0080499_cds_3_0_chr2L_13389196_f	0	+
chr2L	13390271	13391273	FBtr0080499_cds_4_0_chr2L_13390272_f	0	+
chr2L	13391332	13392699	FBtr0080499_cds_5_0_chr2L_13391333_f	0	+
chr2L	13403475	13403891	FBtr0080500_cds_3_0_chr2L_13403476_f	0	+
chr2L	13437922	13439264	FBtr0080502_cds_1_0_chr2L_13437923_f	0	+
chr2L	13475221	13476433	FBtr0308949_cds_3_0_chr2L_13475222_f	0	+
chr2L	13496542	13496698	FBtr0303440_cds_0_0_chr2L_13496543_f	0	+
chr2L	13497958	13499055	FBtr0303440_cds_4_0_chr2L_13497959_f	0	+
chr2L	13504503	13506683	FBtr0080513_cds_6_0_chr2L_13504504_r	0	-
chr2L	13508620	13509104	FBtr0080513_cds_5_0_chr2L_13508621_r	0	-
chr2L	13610055	13610578	FBtr0080509_cds_4_0_chr2L_13610056_f	0	+
chr2L	13630705	13631184	FBtr0080509_cds_5_0_chr2L_13630706_f	0	+
chr2L	13633393	13633540	FBtr0080509_cds_6_0_chr2L_13633394_f	0	+
chr2L	13634543	13635590	FBtr0080509_cds_9_0_chr2L_13634544_f	0	+
chr2L	13635648	13636001	FBtr0100660_cds_10_0_chr2L_13635649_f	0	+
chr2L	13635648	13636248	FBtr0080509_cds_10_0_chr2L_13635649_f	0	+
chr2L	13636383	13636649	FBtr0080509_cds_11_0_chr2L_13636384_f	0	+
chr2L	13637287	13637496	FBtr0301412_cds_11_0_chr2L_13637288_f	0	+
chr2L	13667974	13668353	FBtr0080527_cds_1_0_chr2L_13667975_f	0	+
chr2L	13668863	13669385	FBtr0080527_cds_3_0_chr2L_13668864_f	0	+
chr2L	13678353	13679117	FBtr0080580_cds_12_0_chr2L_13678354_r	0	-
chr2L	13689589	13689745	FBtr0080580_cds_6_0_chr2L_13689590_r	0	-
chr2L	13708514	13708895	FBtr0305567_cds_0_0_chr2L_13708515_f	0	+
chr2L	13708948	13710448	FBtr0305567_cds_1_0_chr2L_13708949_f	0	+
chr2L	13722392	13723010	FBtr0080579_cds_2_0_chr2L_13722393_r	0	-
chr2L	13723068	13723437	FBtr0080579_cds_1_0_chr2L_13723069_r	0	-
chr2L	13775470	13775808	FBtr0080576_cds_4_0_chr2L_13775471_r	0	-
chr2L	13787798	13788036	FBtr0110941_cds_11_0_chr2L_13787799_f	0	+
chr2L	13788787	13789790	FBtr0110941_cds_13_0_chr2L_13788788_f	0	+
chr2L	13789856	13790301	FBtr0110941_cds_14_0_chr2L_13789857_f	0	+
chr2L	13791664	13793135	FBtr0080536_cds_1_0_chr2L_13791665_f	0	+
chr2L	13794895	13798938	FBtr0080537_cds_1_0_chr2L_13794896_f	0	+
chr2L	13809034	13809654	FBtr0080539_cds_2_0_chr2L_13809035_f	0	+
chr2L	13815358	13815716	FBtr0080541_cds_1_0_chr2L_13815359_f	0	+
chr2L	13815778	13816701	FBtr0080541_cds_2_0_chr2L_13815779_f	0	+
chr2L	13816765	13817614	FBtr0080541_cds_3_0_chr2L_13816766_f	0	+
chr2L	13817676	13818567	FBtr0080541_cds_4_0_chr2L_13817677_f	0	+
chr2L	13818635	13819269	FBtr0080541_cds_5_0_chr2L_13818636_f	0	+
chr2L	13822681	13823049	FBtr0080542_cds_1_0_chr2L_13822682_f	0	+
chr2L	13823113	13823711	FBtr0080542_cds_2_0_chr2L_13823114_f	0	+
chr2L	13824139	13824797	FBtr0080571_cds_2_0_chr2L_13824140_r	0	-
chr2L	13824856	13825679	FBtr0080571_cds_1_0_chr2L_13824857_r	0	-
chr2L	13836056	13836432	FBtr0080546_cds_0_0_chr2L_13836057_f	0	+
chr2L	13848251	13849000	FBtr0080550_cds_1_0_chr2L_13848252_f	0	+
chr2L	13895456	13896740	FBtr0080546_cds_4_0_chr2L_13895457_f	0	+
chr2L	13896985	13897361	FBtr0080546_cds_6_0_chr2L_13896986_f	0	+
chr2L	13897425	13897749	FBtr0080546_cds_7_0_chr2L_13897426_f	0	+
chr2L	13900142	13900301	FBtr0080561_cds_4_0_chr2L_13900143_r	0	-
chr2L	13900631	13901981	FBtr0080561_cds_3_0_chr2L_13900632_r	0	-
chr2L	13908023	13908590	FBtr0080552_cds_3_0_chr2L_13908024_f	0	+
chr2L	13909716	13910663	FBtr0080554_cds_1_0_chr2L_13909717_f	0	+
chr2L	13910715	13911276	FBtr0080554_cds_2_0_chr2L_13910716_f	0	+
chr2L	13915398	13915905	FBtr0100327_cds_1_0_chr2L_13915399_f	0	+
chr2L	13916925	13917650	FBtr0100327_cds_4_0_chr2L_13916926_f	0	+
chr2L	13921824	13922460	FBtr0080560_cds_2_0_chr2L_13921825_r	0	-
chr2L	13921875	13922460	FBtr0302990_cds_2_0_chr2L_13921876_r	0	-
chr2L	13922524	13922998	FBtr0080560_cds_1_0_chr2L_13922525_r	0	-
chr2L	13930716	13931082	FBtr0343646_cds_1_0_chr2L_13930717_r	0	-
chr2L	13932995	13933796	FBtr0080558_cds_1_0_chr2L_13932996_r	0	-
chr2L	13945228	13946050	FBtr0080557_cds_2_0_chr2L_13945229_r	0	-
chr2L	13961248	13961956	FBtr0304720_cds_3_0_chr2L_13961249_f	0	+
chr2L	13963898	13964456	FBtr0080585_cds_1_0_chr2L_13963899_f	0	+
chr2L	13965474	13966011	FBtr0080618_cds_1_0_chr2L_13965475_r	0	-
chr2L	13968896	13969460	FBtr0080617_cds_1_0_chr2L_13968897_r	0	-
chr2L	13971138	13971681	FBtr0080586_cds_1_0_chr2L_13971139_f	0	+
chr2L	13974229	13975879	FBtr0080615_cds_1_0_chr2L_13974230_r	0	-
chr2L	13978807	13979074	FBtr0080587_cds_4_0_chr2L_13978808_f	0	+
chr2L	13979215	13979379	FBtr0080587_cds_5_0_chr2L_13979216_f	0	+
chr2L	13980615	13981534	FBtr0080588_cds_1_0_chr2L_13980616_f	0	+
chr2L	13981677	13982640	FBtr0080588_cds_2_0_chr2L_13981678_f	0	+
chr2L	13983798	13985580	FBtr0080610_cds_13_0_chr2L_13983799_r	0	-
chr2L	13990914	13991058	FBtr0080610_cds_3_0_chr2L_13990915_r	0	-
chr2L	13992936	13993487	FBtr0080610_cds_1_0_chr2L_13992937_r	0	-
chr2L	14015795	14016034	FBtr0080590_cds_1_0_chr2L_14015796_f	0	+
chr2L	14016537	14017037	FBtr0080590_cds_3_0_chr2L_14016538_f	0	+
chr2L	14018034	14018626	FBtr0080590_cds_4_0_chr2L_14018035_f	0	+
chr2L	14028263	14029239	FBtr0080591_cds_1_0_chr2L_14028264_f	0	+
chr2L	14061610	14062075	FBtr0080594_cds_2_0_chr2L_14061611_f	0	+
chr2L	14062170	14062621	FBtr0080594_cds_3_0_chr2L_14062171_f	0	+
chr2L	14076579	14076915	FBtr0080594_cds_5_0_chr2L_14076580_f	0	+
chr2L	14104653	14105047	FBtr0445730_cds_1_0_chr2L_14104654_f	0	+
chr2L	14105469	14106684	FBtr0445730_cds_3_0_chr2L_14105470_f	0	+
chr2L	14108195	14109140	FBtr0080603_cds_1_0_chr2L_14108196_r	0	-
chr2L	14156861	14157404	FBtr0445729_cds_1_0_chr2L_14156862_f	0	+
chr2L	14157833	14158533	FBtr0445729_cds_3_0_chr2L_14157834_f	0	+
chr2L	14158647	14159075	FBtr0445729_cds_4_0_chr2L_14158648_f	0	+
chr2L	14164776	14167103	FBtr0306927_cds_2_0_chr2L_14164777_r	0	-
chr2L	14167167	14167582	FBtr0306927_cds_1_0_chr2L_14167168_r	0	-
chr2L	14186065	14187153	FBtr0329933_cds_10_0_chr2L_14186066_r	0	-
chr2L	14186137	14187153	FBtr0089288_cds_9_0_chr2L_14186138_r	0	-
chr2L	14263720	14264123	FBtr0302731_cds_0_0_chr2L_14263721_f	0	+
chr2L	14278218	14278559	FBtr0302731_cds_1_0_chr2L_14278219_f	0	+
chr2L	14308156	14309177	FBtr0302732_cds_1_0_chr2L_14308157_f	0	+
chr2L	14319553	14320913	FBtr0302731_cds_4_0_chr2L_14319554_f	0	+
chr2L	14321790	14323478	FBtr0302731_cds_7_0_chr2L_14321791_f	0	+
chr2L	14323535	14324288	FBtr0302731_cds_8_0_chr2L_14323536_f	0	+
chr2L	14324896	14325554	FBtr0302731_cds_11_0_chr2L_14324897_f	0	+
chr2L	14326434	14327053	FBtr0302731_cds_12_0_chr2L_14326435_f	0	+
chr2L	14329170	14330275	FBtr0080623_cds_2_0_chr2L_14329171_f	0	+
chr2L	14330337	14331086	FBtr0080623_cds_3_0_chr2L_14330338_f	0	+
chr2L	14331148	14331952	FBtr0080623_cds_4_0_chr2L_14331149_f	0	+
chr2L	14332067	14332687	FBtr0080623_cds_5_0_chr2L_14332068_f	0	+
chr2L	14338400	14339936	FBtr0080625_cds_0_0_chr2L_14338401_f	0	+
chr2L	14342852	14343370	FBtr0343675_cds_2_0_chr2L_14342853_f	0	+
chr2L	14344480	14345340	FBtr0080624_cds_6_0_chr2L_14344481_f	0	+
chr2L	14347354	14347597	FBtr0080641_cds_2_0_chr2L_14347355_r	0	-
chr2L	14349231	14349639	FBtr0080640_cds_2_0_chr2L_14349232_r	0	-
chr2L	14353696	14354418	FBtr0080639_cds_2_0_chr2L_14353697_r	0	-
chr2L	14363205	14364293	FBtr0080630_cds_3_0_chr2L_14363206_f	0	+
chr2L	14364681	14365230	FBtr0080630_cds_5_0_chr2L_14364682_f	0	+
chr2L	14379846	14380357	FBtr0080638_cds_2_0_chr2L_14379847_r	0	-
chr2L	14391178	14391939	FBtr0080637_cds_2_0_chr2L_14391179_r	0	-
chr2L	14392229	14393061	FBtr0080637_cds_1_0_chr2L_14392230_r	0	-
chr2L	14491637	14493161	FBtr0080643_cds_1_0_chr2L_14491638_f	0	+
chr2L	14601131	14601480	FBtr0301494_cds_9_0_chr2L_14601132_r	0	-
chr2L	14602590	14605244	FBtr0114465_cds_5_0_chr2L_14602591_r	0	-
chr2L	14610683	14611260	FBtr0114465_cds_4_0_chr2L_14610684_r	0	-
chr2L	14726719	14728029	FBtr0473612_cds_3_0_chr2L_14726720_r	0	-
chr2L	14760970	14761759	FBtr0080670_cds_0_0_chr2L_14760971_f	0	+
chr2L	14795367	14795840	FBtr0080687_cds_3_0_chr2L_14795368_r	0	-
chr2L	14845416	14845693	FBtr0080685_cds_5_0_chr2L_14845417_r	0	-
chr2L	14845752	14846494	FBtr0080685_cds_4_0_chr2L_14845753_r	0	-
chr2L	14846789	14847057	FBtr0080685_cds_3_0_chr2L_14846790_r	0	-
chr2L	14908520	14909171	FBtr0299711_cds_19_0_chr2L_14908521_r	0	-
chr2L	14911970	14912212	FBtr0299711_cds_18_0_chr2L_14911971_r	0	-
chr2L	14913145	14913333	FBtr0299711_cds_16_0_chr2L_14913146_r	0	-
chr2L	14914267	14914449	FBtr0299711_cds_15_0_chr2L_14914268_r	0	-
chr2L	14924734	14928419	FBtr0080675_cds_0_0_chr2L_14924735_f	0	+
chr2L	14928479	14929659	FBtr0080675_cds_1_0_chr2L_14928480_f	0	+
chr2L	14976491	14977083	FBtr0080676_cds_6_0_chr2L_14976492_r	0	-
chr2L	14977214	14977572	FBtr0332521_cds_3_0_chr2L_14977215_r	0	-
chr2L	14977214	14977646	FBtr0080676_cds_5_0_chr2L_14977215_r	0	-
chr2L	14983949	14984084	FBtr0080676_cds_4_0_chr2L_14983950_r	0	-
chr2L	15030429	15030686	FBtr0304731_cds_12_0_chr2L_15030430_f	0	+
chr2L	15036585	15036991	FBtr0080699_cds_1_0_chr2L_15036586_f	0	+
chr2L	15037050	15037728	FBtr0080699_cds_2_0_chr2L_15037051_f	0	+
chr2L	15041094	15041975	FBtr0080700_cds_1_0_chr2L_15041095_f	0	+
chr2L	15042306	15042618	FBtr0080700_cds_3_0_chr2L_15042307_f	0	+
chr2L	15046087	15046653	FBtr0080723_cds_8_0_chr2L_15046088_r	0	-
chr2L	15046712	15047499	FBtr0080723_cds_7_0_chr2L_15046713_r	0	-
chr2L	15047560	15049011	FBtr0080723_cds_6_0_chr2L_15047561_r	0	-
chr2L	15049067	15051462	FBtr0080723_cds_5_0_chr2L_15049068_r	0	-
chr2L	15064433	15064948	FBtr0080718_cds_3_0_chr2L_15064434_r	0	-
chr2L	15087384	15087755	FBtr0080702_cds_2_0_chr2L_15087385_f	0	+
chr2L	15087916	15088209	FBtr0080702_cds_3_0_chr2L_15087917_f	0	+
chr2L	15091642	15091972	FBtr0080702_cds_8_0_chr2L_15091643_f	0	+
chr2L	15092122	15092485	FBtr0080702_cds_9_0_chr2L_15092123_f	0	+
chr2L	15093418	15093683	FBtr0080702_cds_12_0_chr2L_15093419_f	0	+
chr2L	15094678	15095177	FBtr0080702_cds_14_0_chr2L_15094679_f	0	+
chr2L	15095501	15095729	FBtr0080702_cds_16_0_chr2L_15095502_f	0	+
chr2L	15112092	15112914	FBtr0080704_cds_1_0_chr2L_15112093_f	0	+
chr2L	15114299	15115753	FBtr0080705_cds_1_0_chr2L_15114300_f	0	+
chr2L	15115999	15117067	FBtr0080705_cds_2_0_chr2L_15116000_f	0	+
chr2L	15164206	15167483	FBtr0305559_cds_4_0_chr2L_15164207_r	0	-
chr2L	15178043	15178320	FBtr0305559_cds_1_0_chr2L_15178044_r	0	-
chr2L	15229852	15230354	FBtr0080714_cds_5_0_chr2L_15229853_r	0	-
chr2L	15236604	15236784	FBtr0080714_cds_4_0_chr2L_15236605_r	0	-
chr2L	15251342	15252390	FBtr0080707_cds_3_0_chr2L_15251343_f	0	+
chr2L	15252451	15252794	FBtr0080707_cds_4_0_chr2L_15252452_f	0	+
chr2L	15259018	15259291	FBtr0415451_cds_1_0_chr2L_15259019_r	0	-
chr2L	15263331	15263664	FBtr0080709_cds_1_0_chr2L_15263332_r	0	-
chr2L	15268820	15269204	FBtr0302156_cds_2_0_chr2L_15268821_r	0	-
chr2L	15269373	15269916	FBtr0302159_cds_0_0_chr2L_15269374_r	0	-
chr2L	15423721	15425280	FBtr0080740_cds_1_0_chr2L_15423722_r	0	-
chr2L	15484836	15485367	FBtr0089699_cds_0_0_chr2L_15484837_f	0	+
chr2L	15502116	15503226	FBtr0080738_cds_1_0_chr2L_15502117_f	0	+
chr2L	15503290	15503553	FBtr0080738_cds_2_0_chr2L_15503291_f	0	+
chr2L	15581858	15583026	FBtr0080752_cds_3_0_chr2L_15581859_f	0	+
chr2L	15615518	15616069	FBtr0080782_cds_1_0_chr2L_15615519_r	0	-
chr2L	15630660	15631618	FBtr0080755_cds_2_0_chr2L_15630661_f	0	+
chr2L	15631684	15632094	FBtr0080755_cds_3_0_chr2L_15631685_f	0	+
chr2L	15647834	15648028	FBtr0344773_cds_16_0_chr2L_15647835_r	0	-
chr2L	15648534	15649020	FBtr0344773_cds_13_0_chr2L_15648535_r	0	-
chr2L	15649081	15649343	FBtr0344773_cds_12_0_chr2L_15649082_r	0	-
chr2L	15650172	15650405	FBtr0344773_cds_9_0_chr2L_15650173_r	0	-
chr2L	15651816	15652098	FBtr0344773_cds_5_0_chr2L_15651817_r	0	-
chr2L	15652346	15652820	FBtr0344773_cds_4_0_chr2L_15652347_r	0	-
chr2L	15728880	15729156	FBtr0080773_cds_5_0_chr2L_15728881_r	0	-
chr2L	15729565	15730836	FBtr0080773_cds_3_0_chr2L_15729566_r	0	-
chr2L	15737627	15737964	FBtr0080773_cds_2_0_chr2L_15737628_r	0	-
chr2L	15753505	15755577	FBtr0080760_cds_1_0_chr2L_15753506_f	0	+
chr2L	15757095	15757705	FBtr0080765_cds_6_0_chr2L_15757096_r	0	-
chr2L	15758140	15759360	FBtr0080765_cds_4_0_chr2L_15758141_r	0	-
chr2L	15759416	15759845	FBtr0080765_cds_3_0_chr2L_15759417_r	0	-
chr2L	15765272	15765589	FBtr0080761_cds_2_0_chr2L_15765273_f	0	+
chr2L	15768738	15770371	FBtr0080763_cds_4_0_chr2L_15768739_r	0	-
chr2L	15772027	15772403	FBtr0331280_cds_1_0_chr2L_15772028_r	0	-
chr2L	15855153	15856276	FBtr0080788_cds_2_0_chr2L_15855154_f	0	+
chr2L	15877935	15879292	FBtr0473622_cds_2_0_chr2L_15877936_r	0	-
chr2L	15889859	15890955	FBtr0080811_cds_7_0_chr2L_15889860_r	0	-
chr2L	15891988	15893176	FBtr0080811_cds_1_0_chr2L_15891989_r	0	-
chr2L	15899292	15900204	FBtr0080810_cds_1_0_chr2L_15899293_r	0	-
chr2L	15958185	15958584	FBtr0300064_cds_2_0_chr2L_15958186_f	0	+
chr2L	15958698	15959027	FBtr0300064_cds_3_0_chr2L_15958699_f	0	+
chr2L	16004693	16004855	FBtr0332229_cds_0_0_chr2L_16004694_f	0	+
chr2L	16038874	16039530	FBtr0080801_cds_7_0_chr2L_16038875_f	0	+
chr2L	16044054	16044361	FBtr0080803_cds_2_0_chr2L_16044055_f	0	+
chr2L	16045065	16045392	FBtr0080803_cds_6_0_chr2L_16045066_f	0	+
chr2L	16046601	16047729	FBtr0080803_cds_9_0_chr2L_16046602_f	0	+
chr2L	16047957	16048205	FBtr0080803_cds_10_0_chr2L_16047958_f	0	+
chr2L	16080445	16080897	FBtr0343728_cds_7_0_chr2L_16080446_f	0	+
chr2L	16134905	16135088	FBtr0112359_cds_1_0_chr2L_16134906_r	0	-
chr2L	16170258	16171048	FBtr0479784_cds_2_0_chr2L_16170259_f	0	+
chr2L	16170258	16171144	FBtr0479788_cds_2_0_chr2L_16170259_f	0	+
chr2L	16171971	16173248	FBtr0479784_cds_3_0_chr2L_16171972_f	0	+
chr2L	16175716	16176236	FBtr0332021_cds_9_0_chr2L_16175717_f	0	+
chr2L	16177677	16177804	FBtr0332024_cds_15_0_chr2L_16177678_f	0	+
chr2L	16178906	16179036	FBtr0332021_cds_16_0_chr2L_16178907_f	0	+
chr2L	16183103	16183575	FBtr0332021_cds_22_0_chr2L_16183104_f	0	+
chr2L	16184446	16185106	FBtr0332021_cds_27_0_chr2L_16184447_f	0	+
chr2L	16185192	16185626	FBtr0332021_cds_28_0_chr2L_16185193_f	0	+
chr2L	16189210	16189747	FBtr0332021_cds_31_0_chr2L_16189211_f	0	+
chr2L	16212117	16213032	FBtr0080821_cds_1_0_chr2L_16212118_f	0	+
chr2L	16235619	16236949	FBtr0303797_cds_1_0_chr2L_16235620_f	0	+
chr2L	16238154	16238660	FBtr0303797_cds_6_0_chr2L_16238155_f	0	+
chr2L	16239201	16239623	FBtr0303797_cds_9_0_chr2L_16239202_f	0	+
chr2L	16242080	16244959	FBtr0303798_cds_0_0_chr2L_16242081_f	0	+
chr2L	16262649	16263180	FBtr0080825_cds_3_0_chr2L_16262650_f	0	+
chr2L	16278862	16279169	FBtr0080854_cds_1_0_chr2L_16278863_r	0	-
chr2L	16289142	16290201	FBtr0080826_cds_2_0_chr2L_16289143_f	0	+
chr2L	16290270	16290779	FBtr0080826_cds_3_0_chr2L_16290271_f	0	+
chr2L	16292126	16292754	FBtr0080853_cds_1_0_chr2L_16292127_r	0	-
chr2L	16294350	16295862	FBtr0080828_cds_0_0_chr2L_16294351_f	0	+
chr2L	16297554	16298193	FBtr0080852_cds_1_0_chr2L_16297555_r	0	-
chr2L	16305958	16306320	FBtr0080850_cds_3_0_chr2L_16305959_r	0	-
chr2L	16308397	16309131	FBtr0080831_cds_2_0_chr2L_16308398_f	0	+
chr2L	16311880	16312827	FBtr0080833_cds_2_0_chr2L_16311881_f	0	+
chr2L	16314432	16314708	FBtr0080846_cds_5_0_chr2L_16314433_r	0	-
chr2L	16322959	16323170	FBtr0080844_cds_3_0_chr2L_16322960_r	0	-
chr2L	16336291	16337464	FBtr0307508_cds_1_0_chr2L_16336292_r	0	-
chr2L	16338160	16338625	FBtr0299599_cds_6_0_chr2L_16338161_r	0	-
chr2L	16342821	16343304	FBtr0273183_cds_1_0_chr2L_16342822_r	0	-
chr2L	16344365	16346096	FBtr0475053_cds_1_0_chr2L_16344366_r	0	-
chr2L	16344365	16349453	FBtr0080839_cds_1_0_chr2L_16344366_r	0	-
chr2L	16344425	16349453	FBtr0080838_cds_1_0_chr2L_16344426_r	0	-
chr2L	16404485	16404841	FBtr0080880_cds_2_0_chr2L_16404486_r	0	-
chr2L	16468492	16468730	FBtr0080875_cds_8_0_chr2L_16468493_r	0	-
chr2L	16468994	16469255	FBtr0080875_cds_7_0_chr2L_16468995_r	0	-
chr2L	16472127	16472643	FBtr0080875_cds_5_0_chr2L_16472128_r	0	-
chr2L	16472769	16473072	FBtr0080875_cds_4_0_chr2L_16472770_r	0	-
chr2L	16473199	16473595	FBtr0080875_cds_3_0_chr2L_16473200_r	0	-
chr2L	16475274	16475432	FBtr0100399_cds_3_0_chr2L_16475275_r	0	-
chr2L	16483807	16484742	FBtr0080875_cds_1_0_chr2L_16483808_r	0	-
chr2L	16505495	16505948	FBtr0080866_cds_1_0_chr2L_16505496_f	0	+
chr2L	16506007	16506852	FBtr0080866_cds_2_0_chr2L_16506008_f	0	+
chr2L	16510135	16511446	FBtr0080873_cds_2_0_chr2L_16510136_r	0	-
chr2L	16527389	16528184	FBtr0080873_cds_1_0_chr2L_16527390_r	0	-
chr2L	16558128	16559944	FBtr0300003_cds_1_0_chr2L_16558129_f	0	+
chr2L	16652742	16652912	FBtr0300003_cds_2_0_chr2L_16652743_f	0	+
chr2L	16664885	16665110	FBtr0080945_cds_17_0_chr2L_16664886_r	0	-
chr2L	16665341	16665617	FBtr0080945_cds_15_0_chr2L_16665342_r	0	-
chr2L	16666355	16666581	FBtr0080945_cds_13_0_chr2L_16666356_r	0	-
chr2L	16669069	16669438	FBtr0080945_cds_4_0_chr2L_16669070_r	0	-
chr2L	16678642	16678975	FBtr0080883_cds_2_0_chr2L_16678643_f	0	+
chr2L	16682618	16683092	FBtr0091522_cds_0_0_chr2L_16682619_f	0	+
chr2L	16698138	16698348	FBtr0080884_cds_5_0_chr2L_16698139_f	0	+
chr2L	16698961	16699641	FBtr0080884_cds_6_0_chr2L_16698962_f	0	+
chr2L	16724231	16724794	FBtr0080940_cds_3_0_chr2L_16724232_r	0	-
chr2L	16725891	16726113	FBtr0080941_cds_2_0_chr2L_16725892_r	0	-
chr2L	16733796	16734267	FBtr0080935_cds_4_0_chr2L_16733797_r	0	-
chr2L	16734335	16736019	FBtr0080935_cds_3_0_chr2L_16734336_r	0	-
chr2L	16740571	16741304	FBtr0080892_cds_1_0_chr2L_16740572_f	0	+
chr2L	16741365	16741888	FBtr0080892_cds_2_0_chr2L_16741366_f	0	+
chr2L	16741946	16742225	FBtr0080892_cds_3_0_chr2L_16741947_f	0	+
chr2L	16744689	16745152	FBtr0113041_cds_3_0_chr2L_16744690_f	0	+
chr2L	16746226	16746628	FBtr0113041_cds_4_0_chr2L_16746227_f	0	+
chr2L	16749290	16749607	FBtr0329945_cds_6_0_chr2L_16749291_f	0	+
chr2L	16756968	16758065	FBtr0080894_cds_2_0_chr2L_16756969_f	0	+
chr2L	16770456	16770837	FBtr0080895_cds_3_0_chr2L_16770457_f	0	+
chr2L	16771941	16772045	FBtr0307492_cds_6_0_chr2L_16771942_f	0	+
chr2L	16774449	16774857	FBtr0080895_cds_7_0_chr2L_16774450_f	0	+
chr2L	16780549	16780813	FBtr0080895_cds_11_0_chr2L_16780550_f	0	+
chr2L	16782343	16782553	FBtr0080895_cds_12_0_chr2L_16782344_f	0	+
chr2L	16782774	16783661	FBtr0080895_cds_13_0_chr2L_16782775_f	0	+
chr2L	16784665	16785841	FBtr0080895_cds_15_0_chr2L_16784666_f	0	+
chr2L	16785908	16786814	FBtr0080895_cds_16_0_chr2L_16785909_f	0	+
chr2L	16789516	16789899	FBtr0080932_cds_1_0_chr2L_16789517_r	0	-
chr2L	16792369	16792752	FBtr0080908_cds_2_0_chr2L_16792370_f	0	+
chr2L	16792809	16793323	FBtr0080908_cds_3_0_chr2L_16792810_f	0	+
chr2L	16802923	16803203	FBtr0080931_cds_2_0_chr2L_16802924_r	0	-
chr2L	16803270	16803577	FBtr0331625_cds_1_0_chr2L_16803271_r	0	-
chr2L	16811664	16811863	FBtr0080914_cds_1_0_chr2L_16811665_f	0	+
chr2L	16821323	16822061	FBtr0080930_cds_6_0_chr2L_16821324_r	0	-
chr2L	16823639	16824499	FBtr0080930_cds_1_0_chr2L_16823640_r	0	-
chr2L	16828051	16828552	FBtr0080919_cds_3_0_chr2L_16828052_f	0	+
chr2L	16829002	16830460	FBtr0080919_cds_6_0_chr2L_16829003_f	0	+
chr2L	16830523	16831378	FBtr0080919_cds_7_0_chr2L_16830524_f	0	+
chr2L	16832192	16832806	FBtr0080929_cds_3_0_chr2L_16832193_r	0	-
chr2L	16832864	16833296	FBtr0080929_cds_2_0_chr2L_16832865_r	0	-
chr2L	16833436	16833808	FBtr0080929_cds_1_0_chr2L_16833437_r	0	-
chr2L	16844678	16844801	FBtr0080926_cds_2_0_chr2L_16844679_r	0	-
chr2L	16885263	16885735	FBtr0080947_cds_3_0_chr2L_16885264_f	0	+
chr2L	16885795	16886025	FBtr0080947_cds_4_0_chr2L_16885796_f	0	+
chr2L	16890272	16891046	FBtr0301255_cds_0_0_chr2L_16890273_f	0	+
chr2L	16891792	16894943	FBtr0304927_cds_2_0_chr2L_16891793_f	0	+
chr2L	16895286	16895830	FBtr0304927_cds_4_0_chr2L_16895287_f	0	+
chr2L	16897487	16898068	FBtr0304927_cds_7_0_chr2L_16897488_f	0	+
chr2L	16898745	16900042	FBtr0273383_cds_2_0_chr2L_16898746_r	0	-
chr2L	16902527	16902864	FBtr0304927_cds_8_0_chr2L_16902528_f	0	+
chr2L	16902931	16904143	FBtr0304927_cds_9_0_chr2L_16902932_f	0	+
chr2L	16906576	16907438	FBtr0304927_cds_16_0_chr2L_16906577_f	0	+
chr2L	16907507	16908123	FBtr0304927_cds_17_0_chr2L_16907508_f	0	+
chr2L	16911703	16915355	FBtr0304927_cds_19_0_chr2L_16911704_f	0	+
chr2L	16915880	16916564	FBtr0304927_cds_22_0_chr2L_16915881_f	0	+
chr2L	16984609	16984818	FBtr0273450_cds_2_0_chr2L_16984610_f	0	+
chr2L	16990240	16990503	FBtr0273450_cds_4_0_chr2L_16990241_f	0	+
chr2L	16991980	16992125	FBtr0329973_cds_5_0_chr2L_16991981_f	0	+
chr2L	16992656	16993042	FBtr0329973_cds_6_0_chr2L_16992657_f	0	+
chr2L	17173596	17173971	FBtr0112360_cds_0_0_chr2L_17173597_f	0	+
chr2L	17176956	17177711	FBtr0080962_cds_1_0_chr2L_17176957_f	0	+
chr2L	17179098	17179853	FBtr0080963_cds_1_0_chr2L_17179099_f	0	+
chr2L	17180671	17181423	FBtr0080964_cds_1_0_chr2L_17180672_f	0	+
chr2L	17189949	17190230	FBtr0080972_cds_6_0_chr2L_17189950_r	0	-
chr2L	17189949	17190432	FBtr0080971_cds_5_0_chr2L_17189950_r	0	-
chr2L	17190833	17191099	FBtr0080971_cds_4_0_chr2L_17190834_r	0	-
chr2L	17196874	17197086	FBtr0080971_cds_2_0_chr2L_17196875_r	0	-
chr2L	17286668	17287459	FBtr0302408_cds_2_0_chr2L_17286669_f	0	+
chr2L	17370818	17371820	FBtr0339797_cds_6_0_chr2L_17370819_r	0	-
chr2L	17372904	17373517	FBtr0080968_cds_3_0_chr2L_17372905_r	0	-
chr2L	17373578	17374156	FBtr0080968_cds_2_0_chr2L_17373579_r	0	-
chr2L	17374230	17374748	FBtr0080968_cds_1_0_chr2L_17374231_r	0	-
chr2L	17400611	17400827	FBtr0080975_cds_5_0_chr2L_17400612_f	0	+
chr2L	17402374	17402800	FBtr0479834_cds_8_0_chr2L_17402375_f	0	+
chr2L	17405484	17406941	FBtr0080975_cds_12_0_chr2L_17405485_f	0	+
chr2L	17406995	17408825	FBtr0080975_cds_13_0_chr2L_17406996_f	0	+
chr2L	17412794	17413171	FBtr0080979_cds_1_0_chr2L_17412795_f	0	+
chr2L	17413514	17414332	FBtr0081008_cds_6_0_chr2L_17413515_r	0	-
chr2L	17415684	17417646	FBtr0301577_cds_4_0_chr2L_17415685_r	0	-
chr2L	17417991	17418374	FBtr0081008_cds_3_0_chr2L_17417992_r	0	-
chr2L	17418487	17419078	FBtr0081008_cds_2_0_chr2L_17418488_r	0	-
chr2L	17434197	17434744	FBtr0080980_cds_1_0_chr2L_17434198_f	0	+
chr2L	17434802	17435269	FBtr0080980_cds_2_0_chr2L_17434803_f	0	+
chr2L	17435329	17435654	FBtr0080980_cds_3_0_chr2L_17435330_f	0	+
chr2L	17437047	17437323	FBtr0081005_cds_9_0_chr2L_17437048_r	0	-
chr2L	17437418	17438017	FBtr0081005_cds_8_0_chr2L_17437419_r	0	-
chr2L	17439788	17441879	FBtr0081007_cds_5_0_chr2L_17439789_r	0	-
chr2L	17441939	17442334	FBtr0081005_cds_4_0_chr2L_17441940_r	0	-
chr2L	17442651	17442986	FBtr0081005_cds_2_0_chr2L_17442652_r	0	-
chr2L	17453883	17454173	FBtr0080981_cds_2_0_chr2L_17453884_f	0	+
chr2L	17461665	17461843	FBtr0330226_cds_7_0_chr2L_17461666_r	0	-
chr2L	17461725	17461843	FBtr0081002_cds_7_0_chr2L_17461726_r	0	-
chr2L	17463031	17463882	FBtr0081002_cds_3_0_chr2L_17463032_r	0	-
chr2L	17464189	17464555	FBtr0081002_cds_1_0_chr2L_17464190_r	0	-
chr2L	17475587	17475842	FBtr0081001_cds_6_0_chr2L_17475588_r	0	-
chr2L	17479171	17480242	FBtr0080999_cds_2_0_chr2L_17479172_r	0	-
chr2L	17482446	17483090	FBtr0080998_cds_1_0_chr2L_17482447_r	0	-
chr2L	17488456	17489381	FBtr0080996_cds_3_0_chr2L_17488457_r	0	-
chr2L	17499398	17499929	FBtr0080994_cds_2_0_chr2L_17499399_r	0	-
chr2L	17500034	17500283	FBtr0080994_cds_1_0_chr2L_17500035_r	0	-
chr2L	17502061	17502286	FBtr0304742_cds_1_0_chr2L_17502062_f	0	+
chr2L	17504540	17506120	FBtr0304742_cds_4_0_chr2L_17504541_f	0	+
chr2L	17506874	17508170	FBtr0304742_cds_7_0_chr2L_17506875_f	0	+
chr2L	17508229	17508676	FBtr0304742_cds_8_0_chr2L_17508230_f	0	+
chr2L	17508925	17510439	FBtr0304742_cds_10_0_chr2L_17508926_f	0	+
chr2L	17510561	17511348	FBtr0304742_cds_11_0_chr2L_17510562_f	0	+
chr2L	17512234	17513074	FBtr0304742_cds_14_0_chr2L_17512235_f	0	+
chr2L	17513140	17513506	FBtr0304742_cds_15_0_chr2L_17513141_f	0	+
chr2L	17518568	17519945	FBtr0304742_cds_19_0_chr2L_17518569_f	0	+
chr2L	17520241	17520614	FBtr0479836_cds_20_0_chr2L_17520242_f	0	+
chr2L	17525702	17528199	FBtr0303652_cds_3_0_chr2L_17525703_r	0	-
chr2L	17529466	17531633	FBtr0080991_cds_2_0_chr2L_17529467_r	0	-
chr2L	17601452	17601843	FBtr0080987_cds_2_0_chr2L_17601453_f	0	+
chr2L	17602205	17602703	FBtr0080987_cds_4_0_chr2L_17602206_f	0	+
chr2L	17650982	17651153	FBtr0081013_cds_20_0_chr2L_17650983_r	0	-
chr2L	17652666	17652905	FBtr0081014_cds_18_0_chr2L_17652667_r	0	-
chr2L	17657312	17659614	FBtr0081013_cds_16_0_chr2L_17657313_r	0	-
chr2L	17660955	17662279	FBtr0081013_cds_15_0_chr2L_17660956_r	0	-
chr2L	17666611	17666776	FBtr0081015_cds_15_0_chr2L_17666612_r	0	-
chr2L	17709438	17709621	FBtr0081013_cds_9_0_chr2L_17709439_r	0	-
chr2L	17718915	17719701	FBtr0081013_cds_4_0_chr2L_17718916_r	0	-
chr2L	17720653	17721104	FBtr0081013_cds_2_0_chr2L_17720654_r	0	-
chr2L	17788304	17788624	FBtr0303836_cds_13_0_chr2L_17788305_r	0	-
chr2L	17794472	17794714	FBtr0303836_cds_10_0_chr2L_17794473_r	0	-
chr2L	17796752	17796923	FBtr0303836_cds_9_0_chr2L_17796753_r	0	-
chr2L	17797347	17799673	FBtr0303836_cds_8_0_chr2L_17797348_r	0	-
chr2L	17801696	17802605	FBtr0303836_cds_7_0_chr2L_17801697_r	0	-
chr2L	17964508	17965887	FBtr0273418_cds_22_0_chr2L_17964509_r	0	-
chr2L	17965948	17967249	FBtr0273418_cds_21_0_chr2L_17965949_r	0	-
chr2L	17970356	17971284	FBtr0273418_cds_15_0_chr2L_17970357_r	0	-
chr2L	17972262	17973393	FBtr0081021_cds_3_0_chr2L_17972263_f	0	+
chr2L	17974998	17975888	FBtr0273418_cds_12_0_chr2L_17974999_r	0	-
chr2L	17976562	17977246	FBtr0273418_cds_10_0_chr2L_17976563_r	0	-
chr2L	17977919	17979829	FBtr0273418_cds_7_0_chr2L_17977920_r	0	-
chr2L	17986527	17988135	FBtr0081024_cds_1_0_chr2L_17986528_f	0	+
chr2L	18010496	18010865	FBtr0302030_cds_3_0_chr2L_18010497_r	0	-
chr2L	18068800	18069393	FBtr0081029_cds_14_0_chr2L_18068801_f	0	+
chr2L	18084825	18085622	FBtr0081032_cds_1_0_chr2L_18084826_f	0	+
chr2L	18090940	18091265	FBtr0081045_cds_1_0_chr2L_18090941_r	0	-
chr2L	18123604	18123908	FBtr0081035_cds_1_0_chr2L_18123605_f	0	+
chr2L	18125103	18125435	FBtr0300025_cds_0_0_chr2L_18125104_r	0	-
chr2L	18127465	18127869	FBtr0081035_cds_3_0_chr2L_18127466_f	0	+
chr2L	18128473	18128944	FBtr0081035_cds_7_0_chr2L_18128474_f	0	+
chr2L	18130773	18131520	FBtr0081043_cds_5_0_chr2L_18130774_r	0	-
chr2L	18131581	18132609	FBtr0081043_cds_4_0_chr2L_18131582_r	0	-
chr2L	18132962	18133525	FBtr0081043_cds_3_0_chr2L_18132963_r	0	-
chr2L	18133587	18134826	FBtr0081043_cds_2_0_chr2L_18133588_r	0	-
chr2L	18135573	18135975	FBtr0081042_cds_1_0_chr2L_18135574_r	0	-
chr2L	18139532	18140154	FBtr0329928_cds_3_0_chr2L_18139533_r	0	-
chr2L	18140442	18141250	FBtr0081040_cds_2_0_chr2L_18140443_r	0	-
chr2L	18164932	18165194	FBtr0303280_cds_12_0_chr2L_18164933_r	0	-
chr2L	18203665	18204944	FBtr0303280_cds_6_0_chr2L_18203666_r	0	-
chr2L	18209768	18210148	FBtr0343817_cds_6_0_chr2L_18209769_r	0	-
chr2L	18210556	18210860	FBtr0303280_cds_4_0_chr2L_18210557_r	0	-
chr2L	18295148	18297146	FBtr0081050_cds_0_0_chr2L_18295149_f	0	+
chr2L	18383401	18383719	FBtr0081051_cds_1_0_chr2L_18383402_f	0	+
chr2L	18383838	18384180	FBtr0081051_cds_2_0_chr2L_18383839_f	0	+
chr2L	18384458	18384893	FBtr0081051_cds_3_0_chr2L_18384459_f	0	+
chr2L	18386156	18386446	FBtr0112804_cds_4_0_chr2L_18386157_f	0	+
chr2L	18388381	18388946	FBtr0112805_cds_5_0_chr2L_18388382_f	0	+
chr2L	18391051	18391364	FBtr0081051_cds_5_0_chr2L_18391052_f	0	+
chr2L	18392244	18392436	FBtr0344782_cds_6_0_chr2L_18392245_f	0	+
chr2L	18444641	18446716	FBtr0081088_cds_2_0_chr2L_18444642_r	0	-
chr2L	18446780	18448092	FBtr0081088_cds_1_0_chr2L_18446781_r	0	-
chr2L	18450238	18451960	FBtr0081087_cds_3_0_chr2L_18450239_r	0	-
chr2L	18452016	18453325	FBtr0081087_cds_2_0_chr2L_18452017_r	0	-
chr2L	18453391	18453917	FBtr0081087_cds_1_0_chr2L_18453392_r	0	-
chr2L	18474118	18474582	FBtr0081085_cds_6_0_chr2L_18474119_r	0	-
chr2L	18475329	18476334	FBtr0081085_cds_4_0_chr2L_18475330_r	0	-
chr2L	18488073	18489781	FBtr0300341_cds_11_0_chr2L_18488074_r	0	-
chr2L	18489845	18490749	FBtr0300341_cds_10_0_chr2L_18489846_r	0	-
chr2L	18494650	18495239	FBtr0300341_cds_5_0_chr2L_18494651_r	0	-
chr2L	18495844	18496041	FBtr0300341_cds_2_0_chr2L_18495845_r	0	-
chr2L	18511938	18512385	FBtr0081068_cds_2_0_chr2L_18511939_f	0	+
chr2L	18512447	18513337	FBtr0081068_cds_3_0_chr2L_18512448_f	0	+
chr2L	18526865	18527446	FBtr0081069_cds_1_0_chr2L_18526866_f	0	+
chr2L	18527513	18528249	FBtr0081069_cds_2_0_chr2L_18527514_f	0	+
chr2L	18529125	18530658	FBtr0081069_cds_5_0_chr2L_18529126_f	0	+
chr2L	18531419	18531659	FBtr0081069_cds_8_0_chr2L_18531420_f	0	+
chr2L	18533334	18534459	FBtr0112544_cds_16_0_chr2L_18533335_r	0	-
chr2L	18541184	18541620	FBtr0112544_cds_4_0_chr2L_18541185_r	0	-
chr2L	18543261	18543715	FBtr0112544_cds_2_0_chr2L_18543262_r	0	-
chr2L	18592399	18593170	FBtr0081070_cds_4_0_chr2L_18592400_f	0	+
chr2L	18593646	18594209	FBtr0343826_cds_7_0_chr2L_18593647_f	0	+
chr2L	18600609	18601051	FBtr0081080_cds_6_0_chr2L_18600610_r	0	-
chr2L	18603706	18604050	FBtr0081080_cds_2_0_chr2L_18603707_r	0	-
chr2L	18610028	18611260	FBtr0081079_cds_3_0_chr2L_18610029_r	0	-
chr2L	18614443	18615508	FBtr0081078_cds_1_0_chr2L_18614444_r	0	-
chr2L	18660208	18661051	FBtr0081073_cds_3_0_chr2L_18660209_f	0	+
chr2L	18660208	18661105	FBtr0329971_cds_3_0_chr2L_18660209_f	0	+
chr2L	18667606	18668479	FBtr0306921_cds_3_0_chr2L_18667607_r	0	-
chr2L	18668540	18669365	FBtr0306921_cds_2_0_chr2L_18668541_r	0	-
chr2L	18675565	18675957	FBtr0305341_cds_2_0_chr2L_18675566_r	0	-
chr2L	18685245	18687126	FBtr0081130_cds_1_0_chr2L_18685246_r	0	-
chr2L	18691116	18692180	FBtr0089628_cds_3_0_chr2L_18691117_r	0	-
chr2L	18692244	18692908	FBtr0089628_cds_2_0_chr2L_18692245_r	0	-
chr2L	18692968	18693515	FBtr0089628_cds_1_0_chr2L_18692969_r	0	-
chr2L	18696567	18697358	FBtr0081096_cds_1_0_chr2L_18696568_f	0	+
chr2L	18703909	18704336	FBtr0081098_cds_2_0_chr2L_18703910_f	0	+
chr2L	18709543	18710385	FBtr0081099_cds_2_0_chr2L_18709544_f	0	+
chr2L	18710440	18711054	FBtr0081099_cds_3_0_chr2L_18710441_f	0	+
chr2L	18711336	18711733	FBtr0081125_cds_4_0_chr2L_18711337_r	0	-
chr2L	18712188	18712584	FBtr0081125_cds_2_0_chr2L_18712189_r	0	-
chr2L	18714829	18716452	FBtr0301647_cds_1_0_chr2L_18714830_r	0	-
chr2L	18763493	18764642	FBtr0305620_cds_7_0_chr2L_18763494_r	0	-
chr2L	18779804	18780005	FBtr0305620_cds_1_0_chr2L_18779805_r	0	-
chr2L	18779804	18780331	FBtr0479832_cds_1_0_chr2L_18779805_r	0	-
chr2L	18810260	18810482	FBtr0081122_cds_1_0_chr2L_18810261_r	0	-
chr2L	18813460	18813694	FBtr0081102_cds_1_0_chr2L_18813461_f	0	+
chr2L	18821015	18821214	FBtr0300818_cds_3_0_chr2L_18821016_f	0	+
chr2L	18824305	18824581	FBtr0081104_cds_1_0_chr2L_18824306_f	0	+
chr2L	18825233	18825872	FBtr0081104_cds_3_0_chr2L_18825234_f	0	+
chr2L	18825929	18826203	FBtr0081104_cds_4_0_chr2L_18825930_f	0	+
chr2L	18827945	18828864	FBtr0081105_cds_3_0_chr2L_18827946_f	0	+
chr2L	18832360	18833244	FBtr0081109_cds_3_0_chr2L_18832361_f	0	+
chr2L	18833304	18833495	FBtr0081109_cds_4_0_chr2L_18833305_f	0	+
chr2L	18834497	18836089	FBtr0081120_cds_7_0_chr2L_18834498_r	0	-
chr2L	18837126	18838158	FBtr0081120_cds_2_0_chr2L_18837127_r	0	-
chr2L	18855252	18856077	FBtr0089314_cds_4_0_chr2L_18855253_r	0	-
chr2L	18856142	18856848	FBtr0089314_cds_3_0_chr2L_18856143_r	0	-
chr2L	18861681	18861897	FBtr0081111_cds_6_0_chr2L_18861682_r	0	-
chr2L	18939180	18940627	FBtr0081193_cds_2_0_chr2L_18939181_r	0	-
chr2L	18940687	18942958	FBtr0081193_cds_1_0_chr2L_18940688_r	0	-
chr2L	18949428	18949894	FBtr0081132_cds_2_0_chr2L_18949429_f	0	+
chr2L	18952338	18952997	FBtr0081191_cds_3_0_chr2L_18952339_r	0	-
chr2L	18963992	18964564	FBtr0081187_cds_4_0_chr2L_18963993_r	0	-
chr2L	18972601	18973459	FBtr0081186_cds_1_0_chr2L_18972602_r	0	-
chr2L	18994136	18995021	FBtr0081183_cds_2_0_chr2L_18994137_r	0	-
chr2L	18998920	19000500	FBtr0321311_cds_5_0_chr2L_18998921_f	0	+
chr2L	19001421	19002351	FBtr0321311_cds_8_0_chr2L_19001422_f	0	+
chr2L	19004492	19006291	FBtr0081138_cds_3_0_chr2L_19004493_f	0	+
chr2L	19006350	19007977	FBtr0081138_cds_4_0_chr2L_19006351_f	0	+
chr2L	19028800	19029112	FBtr0081141_cds_1_0_chr2L_19028801_f	0	+
chr2L	19029300	19030463	FBtr0081141_cds_2_0_chr2L_19029301_f	0	+
chr2L	19031292	19031469	FBtr0081180_cds_5_0_chr2L_19031293_r	0	-
chr2L	19031820	19032381	FBtr0081180_cds_2_0_chr2L_19031821_r	0	-
chr2L	19038084	19038754	FBtr0081142_cds_3_0_chr2L_19038085_f	0	+
chr2L	19039040	19041122	FBtr0081142_cds_5_0_chr2L_19039041_f	0	+
chr2L	19042379	19043350	FBtr0081143_cds_1_0_chr2L_19042380_f	0	+
chr2L	19055628	19056072	FBtr0081148_cds_1_0_chr2L_19055629_f	0	+
chr2L	19056251	19057520	FBtr0081148_cds_2_0_chr2L_19056252_f	0	+
chr2L	19060397	19061194	FBtr0081149_cds_2_0_chr2L_19060398_f	0	+
chr2L	19061278	19061899	FBtr0081149_cds_3_0_chr2L_19061279_f	0	+
chr2L	19072830	19073015	FBtr0081173_cds_3_0_chr2L_19072831_r	0	-
chr2L	19073307	19073682	FBtr0081173_cds_1_0_chr2L_19073308_r	0	-
chr2L	19081491	19081694	FBtr0081169_cds_3_0_chr2L_19081492_r	0	-
chr2L	19105722	19106071	FBtr0081169_cds_1_0_chr2L_19105723_r	0	-
chr2L	19110411	19110646	FBtr0081153_cds_1_0_chr2L_19110412_f	0	+
chr2L	19116780	19118128	FBtr0081166_cds_2_0_chr2L_19116781_r	0	-
chr2L	19122418	19122817	FBtr0081164_cds_2_0_chr2L_19122419_r	0	-
chr2L	19124745	19126315	FBtr0081163_cds_2_0_chr2L_19124746_r	0	-
chr2L	19127970	19128961	FBtr0081156_cds_3_0_chr2L_19127971_f	0	+
chr2L	19168145	19171259	FBtr0336627_cds_3_0_chr2L_19168146_f	0	+
chr2L	19184632	19185223	FBtr0081228_cds_2_0_chr2L_19184633_r	0	-
chr2L	19187078	19188242	FBtr0081194_cds_3_0_chr2L_19187079_f	0	+
chr2L	19189445	19189585	FBtr0081194_cds_7_0_chr2L_19189446_f	0	+
chr2L	19205720	19207038	FBtr0081195_cds_1_0_chr2L_19205721_f	0	+
chr2L	19298987	19299442	FBtr0081225_cds_1_0_chr2L_19298988_r	0	-
chr2L	19300547	19301002	FBtr0081196_cds_1_0_chr2L_19300548_f	0	+
chr2L	19339164	19339276	FBtr0081224_cds_3_0_chr2L_19339165_r	0	-
chr2L	19339769	19340934	FBtr0081224_cds_1_0_chr2L_19339770_r	0	-
chr2L	19370925	19371305	FBtr0081198_cds_2_0_chr2L_19370926_f	0	+
chr2L	19381864	19382131	FBtr0081199_cds_1_0_chr2L_19381865_f	0	+
chr2L	19383880	19385363	FBtr0336819_cds_3_0_chr2L_19383881_r	0	-
chr2L	19387537	19387769	FBtr0081219_cds_3_0_chr2L_19387538_r	0	-
chr2L	19388039	19388313	FBtr0081219_cds_2_0_chr2L_19388040_r	0	-
chr2L	19390668	19391219	FBtr0081216_cds_5_0_chr2L_19390669_r	0	-
chr2L	19391437	19391783	FBtr0081216_cds_4_0_chr2L_19391438_r	0	-
chr2L	19392065	19392989	FBtr0081216_cds_2_0_chr2L_19392066_r	0	-
chr2L	19401105	19401372	FBtr0081210_cds_7_0_chr2L_19401106_r	0	-
chr2L	19409768	19409910	FBtr0081210_cds_3_0_chr2L_19409769_r	0	-
chr2L	19417619	19418089	FBtr0081201_cds_1_0_chr2L_19417620_f	0	+
chr2L	19427247	19429038	FBtr0081204_cds_1_0_chr2L_19427248_f	0	+
chr2L	19434922	19435306	FBtr0081206_cds_2_0_chr2L_19434923_f	0	+
chr2L	19446096	19446598	FBtr0081234_cds_3_0_chr2L_19446097_f	0	+
chr2L	19448142	19451180	FBtr0081287_cds_3_0_chr2L_19448143_r	0	-
chr2L	19451246	19451670	FBtr0081287_cds_2_0_chr2L_19451247_r	0	-
chr2L	19451727	19452285	FBtr0081287_cds_1_0_chr2L_19451728_r	0	-
chr2L	19464755	19466291	FBtr0301669_cds_0_0_chr2L_19464756_f	0	+
chr2L	19464755	19466423	FBtr0329891_cds_0_0_chr2L_19464756_f	0	+
chr2L	19485956	19486396	FBtr0081240_cds_1_0_chr2L_19485957_f	0	+
chr2L	19494556	19496869	FBtr0331325_cds_3_0_chr2L_19494557_f	0	+
chr2L	19497159	19497384	FBtr0081244_cds_5_0_chr2L_19497160_f	0	+
chr2L	19499665	19502166	FBtr0081246_cds_3_0_chr2L_19499666_f	0	+
chr2L	19511427	19511738	FBtr0081280_cds_11_0_chr2L_19511428_r	0	-
chr2L	19511976	19512983	FBtr0081280_cds_9_0_chr2L_19511977_r	0	-
chr2L	19513308	19514105	FBtr0081280_cds_7_0_chr2L_19513309_r	0	-
chr2L	19514167	19514350	FBtr0081280_cds_6_0_chr2L_19514168_r	0	-
chr2L	19514930	19515107	FBtr0081280_cds_5_0_chr2L_19514931_r	0	-
chr2L	19521066	19522333	FBtr0081247_cds_3_0_chr2L_19521067_f	0	+
chr2L	19522561	19523376	FBtr0081247_cds_5_0_chr2L_19522562_f	0	+
chr2L	19523436	19524175	FBtr0081247_cds_6_0_chr2L_19523437_f	0	+
chr2L	19524490	19524966	FBtr0081247_cds_8_0_chr2L_19524491_f	0	+
chr2L	19531094	19532110	FBtr0081248_cds_4_0_chr2L_19531095_f	0	+
chr2L	19534302	19534925	FBtr0081249_cds_2_0_chr2L_19534303_f	0	+
chr2L	19543619	19545101	FBtr0081253_cds_1_0_chr2L_19543620_f	0	+
chr2L	19551681	19552413	FBtr0081254_cds_1_0_chr2L_19551682_f	0	+
chr2L	19552472	19552899	FBtr0081254_cds_2_0_chr2L_19552473_f	0	+
chr2L	19553361	19553915	FBtr0081254_cds_4_0_chr2L_19553362_f	0	+
chr2L	19553969	19556092	FBtr0331329_cds_5_0_chr2L_19553970_f	0	+
chr2L	19564337	19565006	FBtr0081256_cds_1_0_chr2L_19564338_f	0	+
chr2L	19568292	19568997	FBtr0081267_cds_1_0_chr2L_19568293_r	0	-
chr2L	19578039	19579008	FBtr0081258_cds_1_0_chr2L_19578040_f	0	+
chr2L	19579457	19579953	FBtr0081266_cds_1_0_chr2L_19579458_r	0	-
chr2L	19580775	19581285	FBtr0331245_cds_2_0_chr2L_19580776_r	0	-
chr2L	19583025	19583685	FBtr0081262_cds_1_0_chr2L_19583026_r	0	-
chr2L	19701223	19701460	FBtr0081260_cds_4_0_chr2L_19701224_f	0	+
chr2L	19719702	19719999	FBtr0081260_cds_11_0_chr2L_19719703_f	0	+
chr2L	19726130	19729472	FBtr0081260_cds_13_0_chr2L_19726131_f	0	+
chr2L	19729719	19730025	FBtr0081260_cds_15_0_chr2L_19729720_f	0	+
chr2L	19732744	19733069	FBtr0081325_cds_6_0_chr2L_19732745_r	0	-
chr2L	19733638	19734412	FBtr0305952_cds_4_0_chr2L_19733639_r	0	-
chr2L	19743219	19743644	FBtr0081324_cds_7_0_chr2L_19743220_r	0	-
chr2L	19749718	19752213	FBtr0081324_cds_5_0_chr2L_19749719_r	0	-
chr2L	19752272	19753355	FBtr0081324_cds_4_0_chr2L_19752273_r	0	-
chr2L	19753746	19754076	FBtr0081324_cds_2_0_chr2L_19753747_r	0	-
chr2L	19762487	19762831	FBtr0343856_cds_1_0_chr2L_19762488_r	0	-
chr2L	19767047	19767350	FBtr0089320_cds_2_0_chr2L_19767048_r	0	-
chr2L	19768486	19768929	FBtr0089320_cds_0_0_chr2L_19768487_r	0	-
chr2L	19779399	19781025	FBtr0081318_cds_3_0_chr2L_19779400_r	0	-
chr2L	19781091	19782365	FBtr0081318_cds_2_0_chr2L_19781092_r	0	-
chr2L	19782420	19782792	FBtr0081318_cds_1_0_chr2L_19782421_r	0	-
chr2L	19792901	19793158	FBtr0081316_cds_3_0_chr2L_19792902_r	0	-
chr2L	19794524	19795043	FBtr0081317_cds_1_0_chr2L_19794525_r	0	-
chr2L	19794582	19795043	FBtr0081316_cds_1_0_chr2L_19794583_r	0	-
chr2L	19827273	19828878	FBtr0329845_cds_0_0_chr2L_19827274_f	0	+
chr2L	19908938	19910432	FBtr0329838_cds_6_0_chr2L_19908939_f	0	+
chr2L	19925382	19925942	FBtr0329838_cds_7_0_chr2L_19925383_f	0	+
chr2L	19925536	19925942	FBtr0332236_cds_1_0_chr2L_19925537_f	0	+
chr2L	19928622	19928996	FBtr0329838_cds_10_0_chr2L_19928623_f	0	+
chr2L	19945364	19946702	FBtr0329839_cds_1_0_chr2L_19945365_f	0	+
chr2L	19954552	19956399	FBtr0329838_cds_12_0_chr2L_19954553_f	0	+
chr2L	19956791	19957271	FBtr0329838_cds_14_0_chr2L_19956792_f	0	+
chr2L	19965817	19966360	FBtr0332183_cds_1_0_chr2L_19965818_r	0	-
chr2L	19969742	19970240	FBtr0332566_cds_5_0_chr2L_19969743_r	0	-
chr2L	19970519	19971317	FBtr0332564_cds_4_0_chr2L_19970520_r	0	-
chr2L	19971405	19971816	FBtr0332564_cds_3_0_chr2L_19971406_r	0	-
chr2L	20054278	20054736	FBtr0081327_cds_2_0_chr2L_20054279_f	0	+
chr2L	20062733	20063185	FBtr0081328_cds_4_0_chr2L_20062734_f	0	+
chr2L	20063377	20063612	FBtr0081328_cds_5_0_chr2L_20063378_f	0	+
chr2L	20063671	20063975	FBtr0081328_cds_6_0_chr2L_20063672_f	0	+
chr2L	20073915	20074128	FBtr0089395_cds_4_0_chr2L_20073916_r	0	-
chr2L	20087646	20089572	FBtr0081332_cds_1_0_chr2L_20087647_f	0	+
chr2L	20100946	20101187	FBtr0081336_cds_1_0_chr2L_20100947_f	0	+
chr2L	20343742	20343947	FBtr0081352_cds_10_0_chr2L_20343743_f	0	+
chr2L	20345905	20346244	FBtr0081352_cds_13_0_chr2L_20345906_f	0	+
chr2L	20346577	20346891	FBtr0081352_cds_15_0_chr2L_20346578_f	0	+
chr2L	20355409	20355747	FBtr0081356_cds_1_0_chr2L_20355410_f	0	+
chr2L	20356084	20356505	FBtr0081356_cds_3_0_chr2L_20356085_f	0	+
chr2L	20356875	20359183	FBtr0336747_cds_5_0_chr2L_20356876_f	0	+
chr2L	20356875	20359272	FBtr0336749_cds_5_0_chr2L_20356876_f	0	+
chr2L	20360012	20360433	FBtr0081356_cds_5_0_chr2L_20360013_f	0	+
chr2L	20361968	20362870	FBtr0112885_cds_7_0_chr2L_20361969_f	0	+
chr2L	20364296	20364490	FBtr0081356_cds_7_0_chr2L_20364297_f	0	+
chr2L	20377382	20377591	FBtr0081371_cds_5_0_chr2L_20377383_r	0	-
chr2L	20377801	20378277	FBtr0081371_cds_4_0_chr2L_20377802_r	0	-
chr2L	20420896	20421117	FBtr0081358_cds_4_0_chr2L_20420897_f	0	+
chr2L	20441641	20443420	FBtr0330204_cds_4_0_chr2L_20441642_f	0	+
chr2L	20451334	20451414	FBtr0302224_cds_1_0_chr2L_20451335_f	0	+
chr2L	20460448	20461050	FBtr0081362_cds_1_0_chr2L_20460449_f	0	+
chr2L	20641048	20641515	FBtr0301938_cds_1_0_chr2L_20641049_f	0	+
chr2L	20642456	20643104	FBtr0081406_cds_0_0_chr2L_20642457_r	0	-
chr2L	20643644	20644600	FBtr0081404_cds_3_0_chr2L_20643645_r	0	-
chr2L	20652400	20652885	FBtr0081403_cds_5_0_chr2L_20652401_r	0	-
chr2L	20652941	20653498	FBtr0081403_cds_4_0_chr2L_20652942_r	0	-
chr2L	20653855	20654703	FBtr0081403_cds_2_0_chr2L_20653856_r	0	-
chr2L	20658668	20659078	FBtr0081388_cds_7_0_chr2L_20658669_f	0	+
chr2L	20659612	20660385	FBtr0290059_cds_5_0_chr2L_20659613_r	0	-
chr2L	20661989	20663929	FBtr0290059_cds_3_0_chr2L_20661990_r	0	-
chr2L	20678200	20678771	FBtr0081390_cds_5_0_chr2L_20678201_f	0	+
chr2L	20686809	20687066	FBtr0081397_cds_4_0_chr2L_20686810_r	0	-
chr2L	20687249	20688336	FBtr0081397_cds_3_0_chr2L_20687250_r	0	-
chr2L	20688455	20689601	FBtr0081397_cds_2_0_chr2L_20688456_r	0	-
chr2L	20690142	20690456	FBtr0081397_cds_1_0_chr2L_20690143_r	0	-
chr2L	20713036	20713469	FBtr0081397_cds_0_0_chr2L_20713037_r	0	-
chr2L	20725105	20725806	FBtr0081396_cds_1_0_chr2L_20725106_r	0	-
chr2L	20728428	20729020	FBtr0081395_cds_4_0_chr2L_20728429_r	0	-
chr2L	20729876	20730101	FBtr0081395_cds_1_0_chr2L_20729877_r	0	-
chr2L	20730999	20731503	FBtr0081393_cds_4_0_chr2L_20731000_r	0	-
chr2L	20731777	20732760	FBtr0081393_cds_2_0_chr2L_20731778_r	0	-
chr2L	20736417	20737446	FBtr0081392_cds_3_0_chr2L_20736418_f	0	+
chr2L	20737514	20738441	FBtr0081392_cds_4_0_chr2L_20737515_f	0	+
chr2L	20738503	20738902	FBtr0081392_cds_5_0_chr2L_20738504_f	0	+
chr2L	20753173	20754365	FBtr0081409_cds_2_0_chr2L_20753174_f	0	+
chr2L	20760524	20760841	FBtr0305961_cds_1_0_chr2L_20760525_f	0	+
chr2L	20760524	20760897	FBtr0305960_cds_1_0_chr2L_20760525_f	0	+
chr2L	20763496	20765452	FBtr0081410_cds_2_0_chr2L_20763497_f	0	+
chr2L	20765509	20766040	FBtr0081410_cds_3_0_chr2L_20765510_f	0	+
chr2L	20766117	20766590	FBtr0081410_cds_4_0_chr2L_20766118_f	0	+
chr2L	20771107	20771909	FBtr0081412_cds_0_0_chr2L_20771108_f	0	+
chr2L	20781798	20782280	FBtr0081412_cds_1_0_chr2L_20781799_f	0	+
chr2L	20789720	20790052	FBtr0089945_cds_7_0_chr2L_20789721_r	0	-
chr2L	20790124	20790335	FBtr0089945_cds_6_0_chr2L_20790125_r	0	-
chr2L	20791166	20791520	FBtr0089946_cds_2_0_chr2L_20791167_r	0	-
chr2L	20791166	20791664	FBtr0089947_cds_3_0_chr2L_20791167_r	0	-
chr2L	20791229	20791664	FBtr0089945_cds_3_0_chr2L_20791230_r	0	-
chr2L	20814606	20814918	FBtr0081455_cds_3_0_chr2L_20814607_r	0	-
chr2L	20827496	20827615	FBtr0081417_cds_4_0_chr2L_20827497_f	0	+
chr2L	20833616	20834144	FBtr0290042_cds_4_0_chr2L_20833617_r	0	-
chr2L	20848556	20848783	FBtr0081424_cds_2_0_chr2L_20848557_f	0	+
chr2L	20859724	20859901	FBtr0081427_cds_1_0_chr2L_20859725_f	0	+
chr2L	20919685	20920226	FBtr0081439_cds_3_0_chr2L_20919686_r	0	-
chr2L	20920285	20921216	FBtr0081439_cds_2_0_chr2L_20920286_r	0	-
chr2L	20926447	20926864	FBtr0089944_cds_3_0_chr2L_20926448_r	0	-
chr2L	20929667	20930084	FBtr0306031_cds_5_0_chr2L_20929668_r	0	-
chr2L	20931407	20933158	FBtr0306031_cds_3_0_chr2L_20931408_r	0	-
chr2L	20967385	20967688	FBtr0290306_cds_1_0_chr2L_20967386_r	0	-
chr2L	20967385	20967746	FBtr0290305_cds_1_0_chr2L_20967386_r	0	-
chr2L	21054993	21055744	FBtr0081461_cds_3_0_chr2L_21054994_f	0	+
chr2L	21056104	21057205	FBtr0081461_cds_5_0_chr2L_21056105_f	0	+
chr2L	21058240	21058475	FBtr0081507_cds_7_0_chr2L_21058241_r	0	-
chr2L	21079289	21079956	FBtr0329987_cds_6_0_chr2L_21079290_f	0	+
chr2L	21080200	21080752	FBtr0329987_cds_8_0_chr2L_21080201_f	0	+
chr2L	21080200	21080854	FBtr0329988_cds_8_0_chr2L_21080201_f	0	+
chr2L	21087112	21087594	FBtr0091448_cds_5_0_chr2L_21087113_r	0	-
chr2L	21094408	21094637	FBtr0300444_cds_1_0_chr2L_21094409_f	0	+
chr2L	21099036	21099407	FBtr0114615_cds_5_0_chr2L_21099037_r	0	-
chr2L	21100953	21101608	FBtr0114615_cds_2_0_chr2L_21100954_r	0	-
chr2L	21114681	21115092	FBtr0081466_cds_1_0_chr2L_21114682_f	0	+
chr2L	21117870	21118134	FBtr0081466_cds_3_0_chr2L_21117871_f	0	+
chr2L	21120754	21121047	FBtr0081466_cds_8_0_chr2L_21120755_f	0	+
chr2L	21122250	21122389	FBtr0081466_cds_11_0_chr2L_21122251_f	0	+
chr2L	21126158	21126374	FBtr0081466_cds_16_0_chr2L_21126159_f	0	+
chr2L	21127849	21128062	FBtr0081466_cds_17_0_chr2L_21127850_f	0	+
chr2L	21128739	21129082	FBtr0081466_cds_18_0_chr2L_21128740_f	0	+
chr2L	21132033	21132526	FBtr0081466_cds_19_0_chr2L_21132034_f	0	+
chr2L	21134700	21135029	FBtr0306017_cds_11_0_chr2L_21134701_r	0	-
chr2L	21137756	21138030	FBtr0081503_cds_9_0_chr2L_21137757_r	0	-
chr2L	21138112	21138361	FBtr0301276_cds_8_0_chr2L_21138113_r	0	-
chr2L	21138711	21139602	FBtr0081503_cds_7_0_chr2L_21138712_r	0	-
chr2L	21140216	21140490	FBtr0306017_cds_4_0_chr2L_21140217_r	0	-
chr2L	21140568	21141008	FBtr0081503_cds_3_0_chr2L_21140569_r	0	-
chr2L	21145298	21146885	FBtr0081502_cds_2_0_chr2L_21145299_r	0	-
chr2L	21155106	21155365	FBtr0081501_cds_2_0_chr2L_21155107_r	0	-
chr2L	21159271	21160567	FBtr0081470_cds_2_0_chr2L_21159272_f	0	+
chr2L	21161197	21162177	FBtr0081499_cds_1_0_chr2L_21161198_r	0	-
chr2L	21170190	21171828	FBtr0081473_cds_1_0_chr2L_21170191_f	0	+
chr2L	21171894	21172398	FBtr0081473_cds_2_0_chr2L_21171895_f	0	+
chr2L	21176670	21176971	FBtr0301342_cds_3_0_chr2L_21176671_r	0	-
chr2L	21181252	21182421	FBtr0081475_cds_1_0_chr2L_21181253_f	0	+
chr2L	21183172	21184021	FBtr0081493_cds_6_0_chr2L_21183173_r	0	-
chr2L	21184277	21185989	FBtr0081493_cds_4_0_chr2L_21184278_r	0	-
chr2L	21209697	21210056	FBtr0081476_cds_7_0_chr2L_21209698_f	0	+
chr2L	21210812	21211081	FBtr0110895_cds_9_0_chr2L_21210813_f	0	+
chr2L	21211186	21211654	FBtr0110895_cds_10_0_chr2L_21211187_f	0	+
chr2L	21213222	21213768	FBtr0081487_cds_2_0_chr2L_21213223_r	0	-
chr2L	21222677	21223127	FBtr0331677_cds_2_0_chr2L_21222678_f	0	+
chr2L	21223191	21226422	FBtr0331677_cds_3_0_chr2L_21223192_f	0	+
chr2L	21226629	21228340	FBtr0331677_cds_4_0_chr2L_21226630_f	0	+
chr2L	21228458	21230037	FBtr0331677_cds_5_0_chr2L_21228459_f	0	+
chr2L	21230608	21231108	FBtr0331677_cds_7_0_chr2L_21230609_f	0	+
chr2L	21253669	21255313	FBtr0081478_cds_2_0_chr2L_21253670_f	0	+
chr2L	21255537	21255828	FBtr0081478_cds_3_0_chr2L_21255538_f	0	+
chr2L	21257102	21257257	FBtr0081479_cds_6_0_chr2L_21257103_f	0	+
chr2L	21274199	21274429	FBtr0081483_cds_4_0_chr2L_21274200_f	0	+
chr2L	21275378	21275656	FBtr0081483_cds_5_0_chr2L_21275379_f	0	+
chr2L	21277196	21278429	FBtr0330680_cds_7_0_chr2L_21277197_f	0	+
chr2L	21279883	21280447	FBtr0081483_cds_8_0_chr2L_21279884_f	0	+
chr2L	21287390	21287994	FBtr0081524_cds_8_0_chr2L_21287391_r	0	-
chr2L	21288051	21289404	FBtr0081524_cds_7_0_chr2L_21288052_r	0	-
chr2L	21311874	21312043	FBtr0081512_cds_1_0_chr2L_21311875_f	0	+
chr2L	21318126	21318419	FBtr0081512_cds_3_0_chr2L_21318127_f	0	+
chr2L	21318484	21319057	FBtr0081512_cds_4_0_chr2L_21318485_f	0	+
chr2L	21339348	21340347	FBtr0081514_cds_1_0_chr2L_21339349_f	0	+
chr2L	21356103	21356682	FBtr0273404_cds_2_0_chr2L_21356104_f	0	+
chr2L	21374085	21376191	FBtr0081517_cds_1_0_chr2L_21374086_f	0	+
chr2L	21376607	21377237	FBtr0081517_cds_2_0_chr2L_21376608_f	0	+
chr2L	21388502	21388669	FBtr0081518_cds_4_0_chr2L_21388503_f	0	+
chr2L	21574786	21575113	FBtr0085896_cds_1_0_chr2L_21574787_f	0	+
chr2L	21576242	21576583	FBtr0085896_cds_3_0_chr2L_21576243_f	0	+
chr2L	21578730	21579637	FBtr0340651_cds_5_0_chr2L_21578731_r	0	-
chr2L	21615102	21615526	FBtr0085921_cds_6_0_chr2L_21615103_r	0	-
chr2L	21616181	21616573	FBtr0085921_cds_4_0_chr2L_21616182_r	0	-
chr2L	21618003	21618110	FBtr0085921_cds_1_0_chr2L_21618004_r	0	-
chr2L	21633626	21633915	FBtr0085897_cds_2_0_chr2L_21633627_f	0	+
chr2L	21634725	21635035	FBtr0085897_cds_4_0_chr2L_21634726_f	0	+
chr2L	21639240	21639503	FBtr0085897_cds_10_0_chr2L_21639241_f	0	+
chr2L	21639641	21640005	FBtr0085897_cds_11_0_chr2L_21639642_f	0	+
chr2L	21640727	21641013	FBtr0085897_cds_12_0_chr2L_21640728_f	0	+
chr2L	21641378	21641604	FBtr0085897_cds_15_0_chr2L_21641379_f	0	+
chr2L	21643763	21644219	FBtr0085897_cds_17_0_chr2L_21643764_f	0	+
chr2L	21646594	21646825	FBtr0085897_cds_18_0_chr2L_21646595_f	0	+
chr2L	21662083	21662452	FBtr0085899_cds_6_0_chr2L_21662084_f	0	+
chr2L	21666062	21666377	FBtr0085914_cds_8_0_chr2L_21666063_r	0	-
chr2L	21668292	21669238	FBtr0085914_cds_6_0_chr2L_21668293_r	0	-
chr2L	21669366	21669913	FBtr0085917_cds_1_0_chr2L_21669367_r	0	-
chr2L	21670534	21671140	FBtr0085914_cds_4_0_chr2L_21670535_r	0	-
chr2L	21672856	21673050	FBtr0085914_cds_1_0_chr2L_21672857_r	0	-
chr2L	21678310	21679402	FBtr0085911_cds_4_0_chr2L_21678311_r	0	-
chr2L	21700854	21701180	FBtr0085901_cds_4_0_chr2L_21700855_f	0	+
chr2L	21701763	21701938	FBtr0085901_cds_5_0_chr2L_21701764_f	0	+
chr2L	21716324	21717493	FBtr0085901_cds_12_0_chr2L_21716325_f	0	+
chr2L	21719513	21719643	FBtr0085901_cds_14_0_chr2L_21719514_f	0	+
chr2L	21725067	21725445	FBtr0085901_cds_15_0_chr2L_21725068_f	0	+
chr2L	21727005	21727362	FBtr0085901_cds_16_0_chr2L_21727006_f	0	+
chr2L	21728027	21728173	FBtr0339131_cds_17_0_chr2L_21728028_f	0	+
chr2L	21742523	21742698	FBtr0085910_cds_5_0_chr2L_21742524_r	0	-
chr2L	21746151	21747255	FBtr0301616_cds_2_0_chr2L_21746152_r	0	-
chr2L	21760479	21760623	FBtr0085903_cds_3_0_chr2L_21760480_f	0	+
chr2L	21765962	21766160	FBtr0085908_cds_2_0_chr2L_21765963_r	0	-
chr2L	21772999	21775440	FBtr0085908_cds_1_0_chr2L_21773000_r	0	-
chr2L	21833370	21836182	FBtr0085906_cds_1_0_chr2L_21833371_f	0	+
chr2L	21916404	21917301	FBtr0085930_cds_0_0_chr2L_21916405_f	0	+
chr2L	22020687	22023143	FBtr0089377_cds_1_0_chr2L_22020688_f	0	+
chr2L	22023365	22023928	FBtr0089377_cds_2_0_chr2L_22023366_f	0	+
chr2L	22042106	22042347	FBtr0307507_cds_5_0_chr2L_22042107_r	0	-
chr2L	22105115	22105297	FBtr0085944_cds_1_0_chr2L_22105116_r	0	-
chr2L	22123740	22124028	FBtr0331655_cds_3_0_chr2L_22123741_f	0	+
chr2L	22124781	22124939	FBtr0331655_cds_5_0_chr2L_22124782_f	0	+
chr2L	22154797	22155408	FBtr0303271_cds_5_0_chr2L_22154798_f	0	+
chr2L	22156620	22156834	FBtr0303271_cds_6_0_chr2L_22156621_f	0	+
chr2L	22158491	22158744	FBtr0333742_cds_8_0_chr2L_22158492_f	0	+
chr2L	22160189	22160349	FBtr0333743_cds_8_0_chr2L_22160190_f	0	+
chr2L	22161677	22162987	FBtr0303276_cds_4_0_chr2L_22161678_f	0	+
chr2L	22166551	22166987	FBtr0085964_cds_6_0_chr2L_22166552_r	0	-
chr2L	22182737	22183466	FBtr0299879_cds_1_0_chr2L_22182738_f	0	+
chr2L	22189744	22189974	FBtr0334170_cds_2_0_chr2L_22189745_r	0	-
chr2L	22196250	22196588	FBtr0344025_cds_1_0_chr2L_22196251_r	0	-
chr2L	22196250	22196755	FBtr0334170_cds_1_0_chr2L_22196251_r	0	-
chr2L	22212724	22213148	FBtr0336971_cds_3_0_chr2L_22212725_r	0	-
chr2L	22253193	22253685	FBtr0085955_cds_2_0_chr2L_22253194_f	0	+
chr2L	22257652	22257902	FBtr0085955_cds_4_0_chr2L_22257653_f	0	+
chr2L	22363429	22364294	FBtr0085957_cds_2_0_chr2L_22363430_f	0	+
chr2L	22365376	22367173	FBtr0085956_cds_3_0_chr2L_22365377_f	0	+
chr2L	22367565	22368176	FBtr0085956_cds_5_0_chr2L_22367566_f	0	+
chr2L	22584121	22584682	FBtr0111252_cds_2_0_chr2L_22584122_f	0	+
chr2L	22584741	22585581	FBtr0111252_cds_3_0_chr2L_22584742_f	0	+
chr2L	22643136	22643700	FBtr0111230_cds_8_0_chr2L_22643137_r	0	-
chr2L	22675923	22676090	FBtr0111230_cds_6_0_chr2L_22675924_r	0	-
chr2L	22688180	22688609	FBtr0111230_cds_4_0_chr2L_22688181_r	0	-
chr2L	22927437	22927765	FBtr0111125_cds_5_0_chr2L_22927438_f	0	+
chr2L	22927577	22927765	FBtr0111123_cds_4_0_chr2L_22927578_f	0	+
chr2L	22938903	22939305	FBtr0111123_cds_6_0_chr2L_22938904_f	0	+
chr2L	23003746	23003933	FBtr0111127_cds_7_0_chr2L_23003747_r	0	-
chr2L	23003990	23005346	FBtr0111127_cds_6_0_chr2L_23003991_r	0	-
chr2L	23012217	23012403	FBtr0111127_cds_4_0_chr2L_23012218_r	0	-
chr2L	23012455	23015980	FBtr0111127_cds_3_0_chr2L_23012456_r	0	-
chr2L	23162211	23162872	FBtr0113704_cds_2_0_chr2L_23162212_r	0	-
chr2L	23311936	23312347	FBtr0332975_cds_1_0_chr2L_23311937_f	0	+
chr2R	495603	495799	FBtr0346766_cds_5_0_chr2R_495604_f	0	+
chr2R	642099	642363	FBtr0346766_cds_9_0_chr2R_642100_f	0	+
chr2R	673573	673836	FBtr0346766_cds_10_0_chr2R_673574_f	0	+
chr2R	927355	927562	FBtr0302340_cds_2_0_chr2R_927356_r	0	-
chr2R	1076634	1076761	FBtr0113700_cds_2_0_chr2R_1076635_f	0	+
chr2R	1437833	1438393	FBtr0114029_cds_3_0_chr2R_1437834_f	0	+
chr2R	1443028	1443832	FBtr0114029_cds_6_0_chr2R_1443029_f	0	+
chr2R	1594945	1595192	FBtr0113761_cds_3_0_chr2R_1594946_f	0	+
chr2R	1595765	1595984	FBtr0113761_cds_4_0_chr2R_1595766_f	0	+
chr2R	1762107	1762295	FBtr0114111_cds_4_0_chr2R_1762108_f	0	+
chr2R	1778586	1778778	FBtr0114111_cds_6_0_chr2R_1778587_f	0	+
chr2R	1926294	1926681	FBtr0300103_cds_9_0_chr2R_1926295_r	0	-
chr2R	1995611	1995906	FBtr0300103_cds_5_0_chr2R_1995612_r	0	-
chr2R	2053344	2053618	FBtr0300103_cds_3_0_chr2R_2053345_r	0	-
chr2R	2521422	2522511	FBtr0301780_cds_4_0_chr2R_2521423_r	0	-
chr2R	2830707	2831043	FBtr0301790_cds_1_0_chr2R_2830708_r	0	-
chr2R	2830865	2831043	FBtr0334937_cds_1_0_chr2R_2830866_r	0	-
chr2R	3066676	3066882	FBtr0334939_cds_1_0_chr2R_3066677_f	0	+
chr2R	3190635	3190804	FBtr0334939_cds_5_0_chr2R_3190636_f	0	+
chr2R	3918474	3919120	FBtr0302226_cds_7_0_chr2R_3918475_r	0	-
chr2R	3938551	3938885	FBtr0302226_cds_3_0_chr2R_3938552_r	0	-
chr2R	4236913	4237723	FBtr0111268_cds_5_0_chr2R_4236914_r	0	-
chr2R	4238522	4239156	FBtr0111268_cds_2_0_chr2R_4238523_r	0	-
chr2R	4336376	4336583	FBtr0111121_cds_12_0_chr2R_4336377_r	0	-
chr2R	4378368	4378695	FBtr0111121_cds_9_0_chr2R_4378369_r	0	-
chr2R	4560360	4560789	FBtr0111111_cds_1_0_chr2R_4560361_f	0	+
chr2R	4562844	4563081	FBtr0111111_cds_2_0_chr2R_4562845_f	0	+
chr2R	4599268	4600087	FBtr0111114_cds_1_0_chr2R_4599269_f	0	+
chr2R	4606763	4607320	FBtr0111114_cds_2_0_chr2R_4606764_f	0	+
chr2R	4608358	4609293	FBtr0111114_cds_3_0_chr2R_4608359_f	0	+
chr2R	4672277	4673086	FBtr0334996_cds_1_0_chr2R_4672278_f	0	+
chr2R	4673276	4673478	FBtr0111291_cds_3_0_chr2R_4673277_f	0	+
chr2R	4695118	4695406	FBtr0111118_cds_17_0_chr2R_4695119_r	0	-
chr2R	4698502	4698996	FBtr0111118_cds_15_0_chr2R_4698503_r	0	-
chr2R	4712100	4712775	FBtr0111118_cds_9_0_chr2R_4712101_r	0	-
chr2R	4719769	4720210	FBtr0111118_cds_8_0_chr2R_4719770_r	0	-
chr2R	4726847	4727734	FBtr0111118_cds_5_0_chr2R_4726848_r	0	-
chr2R	4756654	4757165	FBtr0111285_cds_6_0_chr2R_4756655_f	0	+
chr2R	4757235	4757748	FBtr0111285_cds_7_0_chr2R_4757236_f	0	+
chr2R	4787137	4788247	FBtr0345222_cds_2_0_chr2R_4787138_r	0	-
chr2R	4817448	4817730	FBtr0111274_cds_5_0_chr2R_4817449_r	0	-
chr2R	4819287	4819935	FBtr0111274_cds_1_0_chr2R_4819288_r	0	-
chr2R	4917928	4918079	FBtr0336974_cds_2_0_chr2R_4917929_f	0	+
chr2R	4949676	4949924	FBtr0336974_cds_3_0_chr2R_4949677_f	0	+
chr2R	5020317	5020937	FBtr0336974_cds_5_0_chr2R_5020318_f	0	+
chr2R	5066527	5066923	FBtr0086102_cds_2_0_chr2R_5066528_r	0	-
chr2R	5148178	5149156	FBtr0086079_cds_1_0_chr2R_5148179_f	0	+
chr2R	5152788	5154030	FBtr0086079_cds_2_0_chr2R_5152789_f	0	+
chr2R	5180549	5181767	FBtr0303293_cds_19_0_chr2R_5180550_r	0	-
chr2R	5184123	5184660	FBtr0303293_cds_17_0_chr2R_5184124_r	0	-
chr2R	5185574	5188356	FBtr0303293_cds_16_0_chr2R_5185575_r	0	-
chr2R	5198467	5199860	FBtr0303293_cds_11_0_chr2R_5198468_r	0	-
chr2R	5201445	5202063	FBtr0303293_cds_10_0_chr2R_5201446_r	0	-
chr2R	5210501	5210874	FBtr0303293_cds_6_0_chr2R_5210502_r	0	-
chr2R	5316268	5316479	FBtr0086084_cds_2_0_chr2R_5316269_f	0	+
chr2R	5320418	5320615	FBtr0086084_cds_5_0_chr2R_5320419_f	0	+
chr2R	5325803	5325999	FBtr0086084_cds_6_0_chr2R_5325804_f	0	+
chr2R	5326062	5327791	FBtr0086084_cds_7_0_chr2R_5326063_f	0	+
chr2R	5327847	5328028	FBtr0086084_cds_8_0_chr2R_5327848_f	0	+
chr2R	5329009	5329268	FBtr0086084_cds_9_0_chr2R_5329010_f	0	+
chr2R	5361018	5361549	FBtr0086091_cds_3_0_chr2R_5361019_r	0	-
chr2R	5423749	5424239	FBtr0299918_cds_1_0_chr2R_5423750_f	0	+
chr2R	5435651	5436412	FBtr0299918_cds_2_0_chr2R_5435652_f	0	+
chr2R	5453558	5454151	FBtr0299920_cds_5_0_chr2R_5453559_f	0	+
chr2R	5454420	5455013	FBtr0299921_cds_5_0_chr2R_5454421_f	0	+
chr2R	5474664	5475108	FBtr0086076_cds_6_0_chr2R_5474665_r	0	-
chr2R	5484107	5484425	FBtr0086076_cds_4_0_chr2R_5484108_r	0	-
chr2R	5506312	5506711	FBtr0086075_cds_2_0_chr2R_5506313_r	0	-
chr2R	5539245	5539429	FBtr0086068_cds_3_0_chr2R_5539246_f	0	+
chr2R	5547987	5548775	FBtr0086067_cds_4_0_chr2R_5547988_f	0	+
chr2R	5609012	5609515	FBtr0086071_cds_1_0_chr2R_5609013_f	0	+
chr2R	5610063	5610256	FBtr0086071_cds_2_0_chr2R_5610064_f	0	+
chr2R	5611191	5611405	FBtr0086071_cds_3_0_chr2R_5611192_f	0	+
chr2R	5642010	5643535	FBtr0086072_cds_4_0_chr2R_5642011_r	0	-
chr2R	5657642	5658217	FBtr0086062_cds_7_0_chr2R_5657643_r	0	-
chr2R	5660806	5661157	FBtr0086062_cds_5_0_chr2R_5660807_r	0	-
chr2R	5661358	5662168	FBtr0086062_cds_3_0_chr2R_5661359_r	0	-
chr2R	5669480	5669846	FBtr0086036_cds_3_0_chr2R_5669481_f	0	+
chr2R	5677716	5678009	FBtr0086060_cds_6_0_chr2R_5677717_r	0	-
chr2R	5679226	5679495	FBtr0086060_cds_5_0_chr2R_5679227_r	0	-
chr2R	5679765	5680517	FBtr0086060_cds_3_0_chr2R_5679766_r	0	-
chr2R	5687675	5688002	FBtr0086060_cds_1_0_chr2R_5687676_r	0	-
chr2R	5699736	5699988	FBtr0086038_cds_4_0_chr2R_5699737_f	0	+
chr2R	5703050	5704216	FBtr0086039_cds_2_0_chr2R_5703051_f	0	+
chr2R	5704434	5704919	FBtr0086039_cds_4_0_chr2R_5704435_f	0	+
chr2R	5717281	5717498	FBtr0086058_cds_2_0_chr2R_5717282_r	0	-
chr2R	5762593	5763961	FBtr0086044_cds_2_0_chr2R_5762594_f	0	+
chr2R	5764020	5764771	FBtr0086044_cds_3_0_chr2R_5764021_f	0	+
chr2R	5770469	5770605	FBtr0086044_cds_15_0_chr2R_5770470_f	0	+
chr2R	5776321	5776591	FBtr0086053_cds_5_0_chr2R_5776322_r	0	-
chr2R	5791644	5792002	FBtr0086052_cds_1_0_chr2R_5791645_r	0	-
chr2R	5797333	5797691	FBtr0086051_cds_1_0_chr2R_5797334_r	0	-
chr2R	5858446	5858558	FBtr0300553_cds_8_0_chr2R_5858447_f	0	+
chr2R	5924675	5930787	FBtr0307307_cds_3_0_chr2R_5924676_f	0	+
chr2R	5958184	5958943	FBtr0085966_cds_2_0_chr2R_5958185_f	0	+
chr2R	5961485	5961704	FBtr0086033_cds_3_0_chr2R_5961486_r	0	-
chr2R	5961957	5963031	FBtr0086033_cds_2_0_chr2R_5961958_r	0	-
chr2R	5969239	5969687	FBtr0086032_cds_4_0_chr2R_5969240_r	0	-
chr2R	5970157	5973121	FBtr0086032_cds_2_0_chr2R_5970158_r	0	-
chr2R	5977986	5978518	FBtr0100576_cds_2_0_chr2R_5977987_r	0	-
chr2R	5977986	5978677	FBtr0086031_cds_3_0_chr2R_5977987_r	0	-
chr2R	5979318	5979637	FBtr0086031_cds_2_0_chr2R_5979319_r	0	-
chr2R	5997797	6001423	FBtr0335276_cds_1_0_chr2R_5997798_f	0	+
chr2R	6011402	6011611	FBtr0335275_cds_9_0_chr2R_6011403_f	0	+
chr2R	6018417	6019253	FBtr0085972_cds_2_0_chr2R_6018418_f	0	+
chr2R	6021470	6021882	FBtr0086028_cds_1_0_chr2R_6021471_r	0	-
chr2R	6026914	6027269	FBtr0086027_cds_5_0_chr2R_6026915_r	0	-
chr2R	6027590	6029859	FBtr0086027_cds_3_0_chr2R_6027591_r	0	-
chr2R	6032346	6032721	FBtr0086027_cds_1_0_chr2R_6032347_r	0	-
chr2R	6037029	6037404	FBtr0086025_cds_4_0_chr2R_6037030_r	0	-
chr2R	6044433	6044729	FBtr0085974_cds_4_0_chr2R_6044434_f	0	+
chr2R	6067299	6067714	FBtr0085975_cds_6_0_chr2R_6067300_f	0	+
chr2R	6067299	6067786	FBtr0474125_cds_6_0_chr2R_6067300_f	0	+
chr2R	6078849	6080176	FBtr0086022_cds_1_0_chr2R_6078850_r	0	-
chr2R	6092587	6093733	FBtr0086008_cds_6_0_chr2R_6092588_r	0	-
chr2R	6094556	6095071	FBtr0086008_cds_3_0_chr2R_6094557_r	0	-
chr2R	6122881	6123560	FBtr0086011_cds_1_0_chr2R_6122882_r	0	-
chr2R	6137988	6138265	FBtr0332948_cds_1_0_chr2R_6137989_f	0	+
chr2R	6182509	6184348	FBtr0086003_cds_9_0_chr2R_6182510_r	0	-
chr2R	6184408	6184722	FBtr0086003_cds_8_0_chr2R_6184409_r	0	-
chr2R	6185279	6185618	FBtr0086003_cds_7_0_chr2R_6185280_r	0	-
chr2R	6201077	6201833	FBtr0085990_cds_1_0_chr2R_6201078_f	0	+
chr2R	6204018	6204854	FBtr0085991_cds_1_0_chr2R_6204019_f	0	+
chr2R	6208807	6209308	FBtr0086001_cds_0_0_chr2R_6208808_r	0	-
chr2R	6211595	6212144	FBtr0086000_cds_4_0_chr2R_6211596_r	0	-
chr2R	6212218	6213158	FBtr0086000_cds_3_0_chr2R_6212219_r	0	-
chr2R	6233690	6234307	FBtr0085992_cds_1_0_chr2R_6233691_f	0	+
chr2R	6234768	6236059	FBtr0085992_cds_2_0_chr2R_6234769_f	0	+
chr2R	6237602	6238672	FBtr0085992_cds_4_0_chr2R_6237603_f	0	+
chr2R	6249411	6250018	FBtr0114492_cds_2_0_chr2R_6249412_f	0	+
chr2R	6249518	6250018	FBtr0085995_cds_1_0_chr2R_6249519_f	0	+
chr2R	6250338	6250852	FBtr0085995_cds_2_0_chr2R_6250339_f	0	+
chr2R	6251075	6251852	FBtr0085995_cds_3_0_chr2R_6251076_f	0	+
chr2R	6251129	6251852	FBtr0336520_cds_3_0_chr2R_6251130_f	0	+
chr2R	6251937	6253172	FBtr0085995_cds_4_0_chr2R_6251938_f	0	+
chr2R	6253229	6253355	FBtr0085995_cds_5_0_chr2R_6253230_f	0	+
chr2R	6253607	6253945	FBtr0085995_cds_6_0_chr2R_6253608_f	0	+
chr2R	6503038	6503688	FBtr0114365_cds_0_0_chr2R_6503039_f	0	+
chr2R	6600364	6600624	FBtr0305958_cds_2_0_chr2R_6600365_r	0	-
chr2R	6615936	6617545	FBtr0114364_cds_2_0_chr2R_6615937_f	0	+
chr2R	6617610	6618172	FBtr0114364_cds_3_0_chr2R_6617611_f	0	+
chr2R	6618802	6619253	FBtr0114364_cds_6_0_chr2R_6618803_f	0	+
chr2R	6624318	6624474	FBtr0091923_cds_1_0_chr2R_6624319_r	0	-
chr2R	6633773	6633948	FBtr0086149_cds_2_0_chr2R_6633774_r	0	-
chr2R	6638180	6640987	FBtr0086107_cds_2_0_chr2R_6638181_f	0	+
chr2R	6643002	6643541	FBtr0086148_cds_4_0_chr2R_6643003_r	0	-
chr2R	6654563	6655110	FBtr0086109_cds_3_0_chr2R_6654564_f	0	+
chr2R	6667072	6667377	FBtr0086111_cds_3_0_chr2R_6667073_f	0	+
chr2R	6667072	6667440	FBtr0330252_cds_3_0_chr2R_6667073_f	0	+
chr2R	6671031	6671398	FBtr0086145_cds_2_0_chr2R_6671032_r	0	-
chr2R	6674260	6674727	FBtr0086119_cds_2_0_chr2R_6674261_f	0	+
chr2R	6674260	6674788	FBtr0086118_cds_2_0_chr2R_6674261_f	0	+
chr2R	6677305	6677834	FBtr0086143_cds_2_0_chr2R_6677306_r	0	-
chr2R	6683315	6684357	FBtr0086122_cds_1_0_chr2R_6683316_f	0	+
chr2R	6685270	6685779	FBtr0086142_cds_6_0_chr2R_6685271_r	0	-
chr2R	6688002	6688310	FBtr0086142_cds_2_0_chr2R_6688003_r	0	-
chr2R	6693961	6695071	FBtr0086123_cds_1_0_chr2R_6693962_f	0	+
chr2R	6698048	6698385	FBtr0086124_cds_2_0_chr2R_6698049_f	0	+
chr2R	6701189	6701371	FBtr0086140_cds_4_0_chr2R_6701190_r	0	-
chr2R	6702386	6704393	FBtr0086140_cds_2_0_chr2R_6702387_r	0	-
chr2R	6722527	6722694	FBtr0086137_cds_21_0_chr2R_6722528_r	0	-
chr2R	6724567	6724816	FBtr0301423_cds_18_0_chr2R_6724568_r	0	-
chr2R	6725703	6726027	FBtr0086137_cds_15_0_chr2R_6725704_r	0	-
chr2R	6728590	6729073	FBtr0086136_cds_9_0_chr2R_6728591_r	0	-
chr2R	6730300	6731266	FBtr0301420_cds_9_0_chr2R_6730301_r	0	-
chr2R	6732237	6732882	FBtr0086136_cds_4_0_chr2R_6732238_r	0	-
chr2R	6734258	6734392	FBtr0086137_cds_6_0_chr2R_6734259_r	0	-
chr2R	6740038	6740252	FBtr0086136_cds_0_0_chr2R_6740039_r	0	-
chr2R	6743036	6743544	FBtr0086125_cds_3_0_chr2R_6743037_f	0	+
chr2R	6743592	6744539	FBtr0086125_cds_4_0_chr2R_6743593_f	0	+
chr2R	6747242	6748123	FBtr0086126_cds_2_0_chr2R_6747243_f	0	+
chr2R	6748178	6748654	FBtr0086126_cds_3_0_chr2R_6748179_f	0	+
chr2R	6753226	6753503	FBtr0300285_cds_3_0_chr2R_6753227_f	0	+
chr2R	6762833	6763183	FBtr0112636_cds_15_0_chr2R_6762834_r	0	-
chr2R	6764374	6764736	FBtr0112636_cds_11_0_chr2R_6764375_r	0	-
chr2R	6808582	6808976	FBtr0086156_cds_2_0_chr2R_6808583_f	0	+
chr2R	6814036	6814314	FBtr0335515_cds_4_0_chr2R_6814037_f	0	+
chr2R	6815059	6816559	FBtr0335512_cds_4_0_chr2R_6815060_f	0	+
chr2R	6832629	6832931	FBtr0086160_cds_2_0_chr2R_6832630_f	0	+
chr2R	6833754	6834926	FBtr0086160_cds_4_0_chr2R_6833755_f	0	+
chr2R	6835492	6836069	FBtr0086160_cds_5_0_chr2R_6835493_f	0	+
chr2R	6863061	6863289	FBtr0086207_cds_6_0_chr2R_6863062_r	0	-
chr2R	6864277	6864571	FBtr0086207_cds_4_0_chr2R_6864278_r	0	-
chr2R	6864635	6865049	FBtr0086207_cds_3_0_chr2R_6864636_r	0	-
chr2R	6866686	6866884	FBtr0086207_cds_1_0_chr2R_6866687_r	0	-
chr2R	6881762	6882638	FBtr0086162_cds_0_0_chr2R_6881763_f	0	+
chr2R	6883613	6884458	FBtr0300357_cds_1_0_chr2R_6883614_f	0	+
chr2R	6909932	6910100	FBtr0086165_cds_3_0_chr2R_6909933_f	0	+
chr2R	6927389	6928151	FBtr0306615_cds_15_0_chr2R_6927390_r	0	-
chr2R	6927389	6928262	FBtr0332942_cds_15_0_chr2R_6927390_r	0	-
chr2R	6927389	6928836	FBtr0302034_cds_13_0_chr2R_6927390_r	0	-
chr2R	6928508	6928836	FBtr0113470_cds_13_0_chr2R_6928509_r	0	-
chr2R	6929822	6930098	FBtr0113470_cds_11_0_chr2R_6929823_r	0	-
chr2R	6931062	6932643	FBtr0302579_cds_9_0_chr2R_6931063_r	0	-
chr2R	6931062	6932697	FBtr0113470_cds_9_0_chr2R_6931063_r	0	-
chr2R	6931842	6932697	FBtr0332943_cds_9_0_chr2R_6931843_r	0	-
chr2R	6933123	6933927	FBtr0113470_cds_8_0_chr2R_6933124_r	0	-
chr2R	6934805	6935108	FBtr0113470_cds_6_0_chr2R_6934806_r	0	-
chr2R	6935740	6936195	FBtr0113470_cds_4_0_chr2R_6935741_r	0	-
chr2R	6972304	6972729	FBtr0086185_cds_2_0_chr2R_6972305_r	0	-
chr2R	6976552	6977157	FBtr0086182_cds_3_0_chr2R_6976553_r	0	-
chr2R	6977215	6977602	FBtr0086182_cds_2_0_chr2R_6977216_r	0	-
chr2R	6977691	6978600	FBtr0086183_cds_1_0_chr2R_6977692_r	0	-
chr2R	6981968	6982708	FBtr0086184_cds_0_0_chr2R_6981969_r	0	-
chr2R	6987780	6988265	FBtr0086170_cds_3_0_chr2R_6987781_f	0	+
chr2R	7007980	7008427	FBtr0086179_cds_2_0_chr2R_7007981_f	0	+
chr2R	7017012	7017375	FBtr0086180_cds_2_0_chr2R_7017013_f	0	+
chr2R	7019094	7019233	FBtr0310091_cds_2_0_chr2R_7019095_f	0	+
chr2R	7026983	7027157	FBtr0089023_cds_1_0_chr2R_7026984_f	0	+
chr2R	7036042	7036408	FBtr0089028_cds_2_0_chr2R_7036043_f	0	+
chr2R	7041784	7042147	FBtr0089030_cds_2_0_chr2R_7041785_f	0	+
chr2R	7051277	7051613	FBtr0089033_cds_3_0_chr2R_7051278_f	0	+
chr2R	7053526	7053721	FBtr0089034_cds_3_0_chr2R_7053527_f	0	+
chr2R	7056813	7057173	FBtr0089062_cds_2_0_chr2R_7056814_r	0	-
chr2R	7058376	7059635	FBtr0089061_cds_4_0_chr2R_7058377_r	0	-
chr2R	7073200	7073895	FBtr0300063_cds_0_0_chr2R_7073201_r	0	-
chr2R	7120523	7120652	FBtr0329856_cds_4_0_chr2R_7120524_f	0	+
chr2R	7124987	7125191	FBtr0329856_cds_5_0_chr2R_7124988_f	0	+
chr2R	7125411	7126827	FBtr0329856_cds_6_0_chr2R_7125412_f	0	+
chr2R	7125411	7127025	FBtr0329859_cds_6_0_chr2R_7125412_f	0	+
chr2R	7172632	7172868	FBtr0089043_cds_0_0_chr2R_7172633_f	0	+
chr2R	7208979	7209568	FBtr0089042_cds_1_0_chr2R_7208980_f	0	+
chr2R	7221001	7222819	FBtr0089042_cds_5_0_chr2R_7221002_f	0	+
chr2R	7234001	7234272	FBtr0089051_cds_1_0_chr2R_7234002_r	0	-
chr2R	7243650	7244515	FBtr0089050_cds_2_0_chr2R_7243651_r	0	-
chr2R	7273271	7274889	FBtr0089021_cds_3_0_chr2R_7273272_r	0	-
chr2R	7275413	7276672	FBtr0089021_cds_1_0_chr2R_7275414_r	0	-
chr2R	7280470	7281137	FBtr0088961_cds_4_0_chr2R_7280471_f	0	+
chr2R	7285820	7286028	FBtr0332461_cds_1_0_chr2R_7285821_f	0	+
chr2R	7295850	7297785	FBtr0332462_cds_3_0_chr2R_7295851_f	0	+
chr2R	7295850	7298283	FBtr0332461_cds_2_0_chr2R_7295851_f	0	+
chr2R	7297851	7298283	FBtr0332462_cds_4_0_chr2R_7297852_f	0	+
chr2R	7298816	7299485	FBtr0332461_cds_5_0_chr2R_7298817_f	0	+
chr2R	7312506	7313019	FBtr0088963_cds_3_0_chr2R_7312507_f	0	+
chr2R	7323021	7323332	FBtr0089016_cds_19_0_chr2R_7323022_r	0	-
chr2R	7323818	7323968	FBtr0089016_cds_18_0_chr2R_7323819_r	0	-
chr2R	7324569	7324737	FBtr0334801_cds_17_0_chr2R_7324570_r	0	-
chr2R	7326151	7326364	FBtr0111050_cds_16_0_chr2R_7326152_r	0	-
chr2R	7329916	7330600	FBtr0089016_cds_12_0_chr2R_7329917_r	0	-
chr2R	7330975	7332202	FBtr0089016_cds_10_0_chr2R_7330976_r	0	-
chr2R	7333686	7333980	FBtr0306774_cds_8_0_chr2R_7333687_r	0	-
chr2R	7334387	7334666	FBtr0111092_cds_8_0_chr2R_7334388_r	0	-
chr2R	7334933	7335218	FBtr0111075_cds_8_0_chr2R_7334934_r	0	-
chr2R	7335715	7336003	FBtr0111077_cds_8_0_chr2R_7335716_r	0	-
chr2R	7340944	7341232	FBtr0111053_cds_8_0_chr2R_7340945_r	0	-
chr2R	7342103	7342391	FBtr0111069_cds_8_0_chr2R_7342104_r	0	-
chr2R	7342582	7342881	FBtr0306767_cds_8_0_chr2R_7342583_r	0	-
chr2R	7343331	7343622	FBtr0111083_cds_8_0_chr2R_7343332_r	0	-
chr2R	7343717	7344008	FBtr0306773_cds_8_0_chr2R_7343718_r	0	-
chr2R	7344278	7344569	FBtr0089016_cds_8_0_chr2R_7344279_r	0	-
chr2R	7344663	7344954	FBtr0111062_cds_8_0_chr2R_7344664_r	0	-
chr2R	7345060	7345351	FBtr0111054_cds_8_0_chr2R_7345061_r	0	-
chr2R	7345484	7345775	FBtr0111080_cds_8_0_chr2R_7345485_r	0	-
chr2R	7345875	7346166	FBtr0111057_cds_8_0_chr2R_7345876_r	0	-
chr2R	7347391	7347697	FBtr0089020_cds_8_0_chr2R_7347392_r	0	-
chr2R	7348130	7348975	FBtr0089016_cds_6_0_chr2R_7348131_r	0	-
chr2R	7359874	7360007	FBtr0111063_cds_5_0_chr2R_7359875_r	0	-
chr2R	7361717	7361867	FBtr0089016_cds_4_0_chr2R_7361718_r	0	-
chr2R	7368387	7368732	FBtr0089016_cds_2_0_chr2R_7368388_r	0	-
chr2R	7383196	7385019	FBtr0089015_cds_3_0_chr2R_7383197_r	0	-
chr2R	7385557	7386269	FBtr0089015_cds_1_0_chr2R_7385558_r	0	-
chr2R	7388707	7389181	FBtr0088966_cds_2_0_chr2R_7388708_f	0	+
chr2R	7390267	7390621	FBtr0088966_cds_5_0_chr2R_7390268_f	0	+
chr2R	7391146	7391498	FBtr0089014_cds_7_0_chr2R_7391147_r	0	-
chr2R	7398395	7398809	FBtr0089006_cds_6_0_chr2R_7398396_r	0	-
chr2R	7399615	7399815	FBtr0089006_cds_3_0_chr2R_7399616_r	0	-
chr2R	7402941	7403753	FBtr0305124_cds_1_0_chr2R_7402942_f	0	+
chr2R	7424330	7424669	FBtr0088970_cds_1_0_chr2R_7424331_f	0	+
chr2R	7428050	7428455	FBtr0479875_cds_1_0_chr2R_7428051_r	0	-
chr2R	7428150	7428455	FBtr0089004_cds_1_0_chr2R_7428151_r	0	-
chr2R	7433720	7434132	FBtr0088970_cds_6_0_chr2R_7433721_f	0	+
chr2R	7443442	7443701	FBtr0088972_cds_1_0_chr2R_7443443_f	0	+
chr2R	7444011	7444285	FBtr0089003_cds_1_0_chr2R_7444012_r	0	-
chr2R	7446400	7446889	FBtr0300959_cds_3_0_chr2R_7446401_r	0	-
chr2R	7455301	7455769	FBtr0089329_cds_3_0_chr2R_7455302_r	0	-
chr2R	7460659	7461200	FBtr0088998_cds_3_0_chr2R_7460660_r	0	-
chr2R	7461255	7462343	FBtr0088998_cds_2_0_chr2R_7461256_r	0	-
chr2R	7467473	7467633	FBtr0336912_cds_10_0_chr2R_7467474_r	0	-
chr2R	7469614	7469845	FBtr0088993_cds_5_0_chr2R_7469615_r	0	-
chr2R	7483393	7483564	FBtr0300080_cds_5_0_chr2R_7483394_r	0	-
chr2R	7483861	7485815	FBtr0300080_cds_3_0_chr2R_7483862_r	0	-
chr2R	7494823	7495461	FBtr0300830_cds_1_0_chr2R_7494824_r	0	-
chr2R	7496956	7497409	FBtr0088982_cds_5_0_chr2R_7496957_r	0	-
chr2R	7497478	7497845	FBtr0088982_cds_4_0_chr2R_7497479_r	0	-
chr2R	7498338	7499267	FBtr0088982_cds_2_0_chr2R_7498339_r	0	-
chr2R	7503828	7504715	FBtr0089743_cds_8_0_chr2R_7503829_f	0	+
chr2R	7510791	7511784	FBtr0088980_cds_2_0_chr2R_7510792_r	0	-
chr2R	7514326	7515163	FBtr0088979_cds_3_0_chr2R_7514327_r	0	-
chr2R	7515219	7515582	FBtr0088979_cds_2_0_chr2R_7515220_r	0	-
chr2R	7520950	7521681	FBtr0088904_cds_5_0_chr2R_7520951_f	0	+
chr2R	7522683	7523273	FBtr0088959_cds_2_0_chr2R_7522684_r	0	-
chr2R	7523336	7524215	FBtr0088959_cds_1_0_chr2R_7523337_r	0	-
chr2R	7526654	7527072	FBtr0088956_cds_2_0_chr2R_7526655_r	0	-
chr2R	7527139	7527867	FBtr0088956_cds_1_0_chr2R_7527140_r	0	-
chr2R	7527139	7527976	FBtr0088957_cds_1_0_chr2R_7527140_r	0	-
chr2R	7535331	7535616	FBtr0088905_cds_1_0_chr2R_7535332_f	0	+
chr2R	7555021	7555265	FBtr0088909_cds_2_0_chr2R_7555022_f	0	+
chr2R	7556787	7558390	FBtr0088909_cds_3_0_chr2R_7556788_f	0	+
chr2R	7559229	7559630	FBtr0088909_cds_7_0_chr2R_7559230_f	0	+
chr2R	7559690	7560017	FBtr0088909_cds_8_0_chr2R_7559691_f	0	+
chr2R	7560733	7560879	FBtr0088909_cds_12_0_chr2R_7560734_f	0	+
chr2R	7564560	7564857	FBtr0088954_cds_2_0_chr2R_7564561_r	0	-
chr2R	7570483	7571999	FBtr0088910_cds_8_0_chr2R_7570484_f	0	+
chr2R	7572963	7573306	FBtr0088910_cds_11_0_chr2R_7572964_f	0	+
chr2R	7574674	7575274	FBtr0088910_cds_17_0_chr2R_7574675_f	0	+
chr2R	7575364	7575925	FBtr0088910_cds_18_0_chr2R_7575365_f	0	+
chr2R	7577061	7577904	FBtr0088910_cds_22_0_chr2R_7577062_f	0	+
chr2R	7578425	7579247	FBtr0088910_cds_24_0_chr2R_7578426_f	0	+
chr2R	7588503	7588971	FBtr0088951_cds_3_0_chr2R_7588504_r	0	-
chr2R	7590945	7591425	FBtr0088911_cds_2_0_chr2R_7590946_f	0	+
chr2R	7590945	7591873	FBtr0088912_cds_2_0_chr2R_7590946_f	0	+
chr2R	7593417	7593781	FBtr0088911_cds_9_0_chr2R_7593418_f	0	+
chr2R	7594256	7594976	FBtr0088911_cds_11_0_chr2R_7594257_f	0	+
chr2R	7596539	7596828	FBtr0088948_cds_10_0_chr2R_7596540_r	0	-
chr2R	7602431	7602656	FBtr0088948_cds_5_0_chr2R_7602432_r	0	-
chr2R	7640116	7640617	FBtr0306931_cds_8_0_chr2R_7640117_f	0	+
chr2R	7640831	7646426	FBtr0306942_cds_10_0_chr2R_7640832_f	0	+
chr2R	7640831	7647700	FBtr0306941_cds_10_0_chr2R_7640832_f	0	+
chr2R	7648296	7648510	FBtr0306931_cds_9_0_chr2R_7648297_f	0	+
chr2R	7648582	7649351	FBtr0306933_cds_10_0_chr2R_7648583_f	0	+
chr2R	7652111	7652353	FBtr0088946_cds_2_0_chr2R_7652112_r	0	-
chr2R	7662165	7662429	FBtr0088921_cds_1_0_chr2R_7662166_f	0	+
chr2R	7662498	7662915	FBtr0088921_cds_2_0_chr2R_7662499_f	0	+
chr2R	7670549	7670930	FBtr0088943_cds_1_0_chr2R_7670550_r	0	-
chr2R	7677991	7678404	FBtr0088939_cds_18_0_chr2R_7677992_r	0	-
chr2R	7678867	7679272	FBtr0088939_cds_15_0_chr2R_7678868_r	0	-
chr2R	7679341	7679744	FBtr0300780_cds_1_0_chr2R_7679342_r	0	-
chr2R	7679341	7679930	FBtr0088939_cds_14_0_chr2R_7679342_r	0	-
chr2R	7682525	7683513	FBtr0088939_cds_11_0_chr2R_7682526_r	0	-
chr2R	7683572	7683906	FBtr0088939_cds_10_0_chr2R_7683573_r	0	-
chr2R	7685362	7685589	FBtr0088939_cds_5_0_chr2R_7685363_r	0	-
chr2R	7686686	7686836	FBtr0332911_cds_3_0_chr2R_7686687_r	0	-
chr2R	7701943	7702614	FBtr0088925_cds_1_0_chr2R_7701944_f	0	+
chr2R	7706970	7707306	FBtr0088938_cds_6_0_chr2R_7706971_r	0	-
chr2R	7708104	7708342	FBtr0088938_cds_2_0_chr2R_7708105_r	0	-
chr2R	7713106	7713238	FBtr0088928_cds_2_0_chr2R_7713107_f	0	+
chr2R	7728824	7728957	FBtr0088935_cds_4_0_chr2R_7728825_r	0	-
chr2R	7739586	7741920	FBtr0474228_cds_2_0_chr2R_7739587_r	0	-
chr2R	7740276	7741866	FBtr0474226_cds_1_0_chr2R_7740277_r	0	-
chr2R	7740276	7741920	FBtr0474224_cds_2_0_chr2R_7740277_r	0	-
chr2R	7787233	7787532	FBtr0088930_cds_2_0_chr2R_7787234_f	0	+
chr2R	7790556	7790723	FBtr0088830_cds_1_0_chr2R_7790557_f	0	+
chr2R	7796230	7798918	FBtr0088831_cds_9_0_chr2R_7796231_f	0	+
chr2R	7798983	7800078	FBtr0088831_cds_10_0_chr2R_7798984_f	0	+
chr2R	7800142	7800758	FBtr0088831_cds_11_0_chr2R_7800143_f	0	+
chr2R	7802180	7803201	FBtr0088900_cds_2_0_chr2R_7802181_r	0	-
chr2R	7803511	7804736	FBtr0088900_cds_1_0_chr2R_7803512_r	0	-
chr2R	7807707	7808366	FBtr0088832_cds_3_0_chr2R_7807708_f	0	+
chr2R	7808509	7808920	FBtr0088832_cds_4_0_chr2R_7808510_f	0	+
chr2R	7824125	7824458	FBtr0088897_cds_1_0_chr2R_7824126_r	0	-
chr2R	7832701	7833691	FBtr0088841_cds_2_0_chr2R_7832702_f	0	+
chr2R	7833230	7833691	FBtr0088842_cds_3_0_chr2R_7833231_f	0	+
chr2R	7843012	7843915	FBtr0112579_cds_5_0_chr2R_7843013_r	0	-
chr2R	7845033	7845223	FBtr0112579_cds_2_0_chr2R_7845034_r	0	-
chr2R	7853405	7853591	FBtr0112580_cds_6_0_chr2R_7853406_r	0	-
chr2R	7854159	7854363	FBtr0112580_cds_5_0_chr2R_7854160_r	0	-
chr2R	7900952	7901440	FBtr0088844_cds_2_0_chr2R_7900953_f	0	+
chr2R	7905442	7907444	FBtr0088844_cds_3_0_chr2R_7905443_f	0	+
chr2R	7918900	7919947	FBtr0088845_cds_3_0_chr2R_7918901_f	0	+
chr2R	7921114	7921472	FBtr0088887_cds_1_0_chr2R_7921115_r	0	-
chr2R	7923236	7923612	FBtr0088886_cds_3_0_chr2R_7923237_r	0	-
chr2R	7923668	7924532	FBtr0088886_cds_2_0_chr2R_7923669_r	0	-
chr2R	7928358	7928813	FBtr0088849_cds_2_0_chr2R_7928359_f	0	+
chr2R	7928875	7929610	FBtr0088849_cds_3_0_chr2R_7928876_f	0	+
chr2R	7929980	7930389	FBtr0113374_cds_3_0_chr2R_7929981_r	0	-
chr2R	7934095	7936420	FBtr0088850_cds_1_0_chr2R_7934096_f	0	+
chr2R	7937203	7937708	FBtr0088882_cds_4_0_chr2R_7937204_r	0	-
chr2R	7943663	7943897	FBtr0112731_cds_1_0_chr2R_7943664_f	0	+
chr2R	7947604	7948520	FBtr0088880_cds_2_0_chr2R_7947605_r	0	-
chr2R	7951882	7952041	FBtr0305127_cds_2_0_chr2R_7951883_r	0	-
chr2R	7956897	7957715	FBtr0113052_cds_2_0_chr2R_7956898_f	0	+
chr2R	7963451	7965282	FBtr0088857_cds_2_0_chr2R_7963452_f	0	+
chr2R	7969258	7969476	FBtr0088873_cds_7_0_chr2R_7969259_r	0	-
chr2R	7969823	7970176	FBtr0301231_cds_5_0_chr2R_7969824_r	0	-
chr2R	7973247	7973898	FBtr0088859_cds_3_0_chr2R_7973248_f	0	+
chr2R	7974885	7975233	FBtr0088871_cds_11_0_chr2R_7974886_r	0	-
chr2R	7975303	7976173	FBtr0088871_cds_10_0_chr2R_7975304_r	0	-
chr2R	7976294	7976723	FBtr0088871_cds_9_0_chr2R_7976295_r	0	-
chr2R	7977388	7981122	FBtr0088871_cds_6_0_chr2R_7977389_r	0	-
chr2R	7985065	7985451	FBtr0088871_cds_2_0_chr2R_7985066_r	0	-
chr2R	8010811	8011092	FBtr0304750_cds_7_0_chr2R_8010812_r	0	-
chr2R	8031957	8032244	FBtr0088865_cds_0_0_chr2R_8031958_f	0	+
chr2R	8041192	8042015	FBtr0088865_cds_3_0_chr2R_8041193_f	0	+
chr2R	8054362	8054842	FBtr0088827_cds_4_0_chr2R_8054363_r	0	-
chr2R	8055731	8056094	FBtr0088827_cds_2_0_chr2R_8055732_r	0	-
chr2R	8056161	8057343	FBtr0088827_cds_1_0_chr2R_8056162_r	0	-
chr2R	8070820	8072238	FBtr0088774_cds_3_0_chr2R_8070821_f	0	+
chr2R	8072362	8072778	FBtr0088774_cds_4_0_chr2R_8072363_f	0	+
chr2R	8073126	8073234	FBtr0088774_cds_5_0_chr2R_8073127_f	0	+
chr2R	8073973	8074404	FBtr0304682_cds_8_0_chr2R_8073974_f	0	+
chr2R	8073973	8074500	FBtr0088774_cds_8_0_chr2R_8073974_f	0	+
chr2R	8075859	8076108	FBtr0304681_cds_11_0_chr2R_8075860_f	0	+
chr2R	8076292	8076676	FBtr0100575_cds_11_0_chr2R_8076293_f	0	+
chr2R	8077730	8078297	FBtr0330631_cds_11_0_chr2R_8077731_f	0	+
chr2R	8085046	8085641	FBtr0088777_cds_3_0_chr2R_8085047_f	0	+
chr2R	8086326	8086580	FBtr0088777_cds_6_0_chr2R_8086327_f	0	+
chr2R	8087914	8088515	FBtr0088778_cds_2_0_chr2R_8087915_f	0	+
chr2R	8100533	8101904	FBtr0088781_cds_2_0_chr2R_8100534_f	0	+
chr2R	8103522	8103912	FBtr0088821_cds_7_0_chr2R_8103523_r	0	-
chr2R	8116266	8117020	FBtr0300954_cds_8_0_chr2R_8116267_r	0	-
chr2R	8116266	8117104	FBtr0100140_cds_8_0_chr2R_8116267_r	0	-
chr2R	8117344	8117825	FBtr0100140_cds_6_0_chr2R_8117345_r	0	-
chr2R	8117887	8118323	FBtr0100140_cds_5_0_chr2R_8117888_r	0	-
chr2R	8118408	8118851	FBtr0100140_cds_4_0_chr2R_8118409_r	0	-
chr2R	8129494	8130273	FBtr0339298_cds_1_0_chr2R_8129495_r	0	-
chr2R	8129494	8130628	FBtr0300658_cds_0_0_chr2R_8129495_r	0	-
chr2R	8139121	8139622	FBtr0088815_cds_9_0_chr2R_8139122_r	0	-
chr2R	8139953	8140149	FBtr0088815_cds_7_0_chr2R_8139954_r	0	-
chr2R	8140680	8141820	FBtr0088815_cds_4_0_chr2R_8140681_r	0	-
chr2R	8147272	8148283	FBtr0088811_cds_1_0_chr2R_8147273_r	0	-
chr2R	8160054	8160929	FBtr0088809_cds_1_0_chr2R_8160055_r	0	-
chr2R	8161902	8162224	FBtr0088807_cds_4_0_chr2R_8161903_r	0	-
chr2R	8166115	8166848	FBtr0088788_cds_2_0_chr2R_8166116_f	0	+
chr2R	8166908	8167452	FBtr0088788_cds_3_0_chr2R_8166909_f	0	+
chr2R	8172494	8172771	FBtr0088805_cds_2_0_chr2R_8172495_r	0	-
chr2R	8210084	8210336	FBtr0344893_cds_5_0_chr2R_8210085_f	0	+
chr2R	8210400	8210724	FBtr0344893_cds_6_0_chr2R_8210401_f	0	+
chr2R	8211526	8212272	FBtr0344893_cds_8_0_chr2R_8211527_f	0	+
chr2R	8213465	8215224	FBtr0344893_cds_10_0_chr2R_8213466_f	0	+
chr2R	8216059	8216328	FBtr0344893_cds_13_0_chr2R_8216060_f	0	+
chr2R	8216383	8218498	FBtr0344893_cds_14_0_chr2R_8216384_f	0	+
chr2R	8218777	8219447	FBtr0344893_cds_15_0_chr2R_8218778_f	0	+
chr2R	8219518	8221556	FBtr0344893_cds_16_0_chr2R_8219519_f	0	+
chr2R	8221645	8222032	FBtr0344893_cds_17_0_chr2R_8221646_f	0	+
chr2R	8222093	8222907	FBtr0344893_cds_18_0_chr2R_8222094_f	0	+
chr2R	8223610	8224943	FBtr0344893_cds_20_0_chr2R_8223611_f	0	+
chr2R	8228198	8228615	FBtr0112410_cds_0_0_chr2R_8228199_r	0	-
chr2R	8254901	8255604	FBtr0088794_cds_1_0_chr2R_8254902_f	0	+
chr2R	8256071	8256736	FBtr0088794_cds_2_0_chr2R_8256072_f	0	+
chr2R	8260864	8261125	FBtr0339313_cds_1_0_chr2R_8260865_r	0	-
chr2R	8260864	8261200	FBtr0088802_cds_0_0_chr2R_8260865_r	0	-
chr2R	8263612	8264293	FBtr0088800_cds_0_0_chr2R_8263613_r	0	-
chr2R	8265881	8266257	FBtr0088799_cds_3_0_chr2R_8265882_r	0	-
chr2R	8266540	8266973	FBtr0088799_cds_1_0_chr2R_8266541_r	0	-
chr2R	8347538	8348294	FBtr0302919_cds_1_0_chr2R_8347539_f	0	+
chr2R	8362512	8363013	FBtr0112411_cds_0_0_chr2R_8362513_r	0	-
chr2R	8367328	8367808	FBtr0089732_cds_0_0_chr2R_8367329_r	0	-
chr2R	8371251	8371992	FBtr0088740_cds_0_0_chr2R_8371252_f	0	+
chr2R	8387755	8388221	FBtr0302919_cds_2_0_chr2R_8387756_f	0	+
chr2R	8387890	8388221	FBtr0302918_cds_1_0_chr2R_8387891_f	0	+
chr2R	8390179	8391446	FBtr0302918_cds_3_0_chr2R_8390180_f	0	+
chr2R	8396702	8396865	FBtr0088764_cds_4_0_chr2R_8396703_r	0	-
chr2R	8397613	8398159	FBtr0088764_cds_2_0_chr2R_8397614_r	0	-
chr2R	8403890	8404285	FBtr0088764_cds_1_0_chr2R_8403891_r	0	-
chr2R	8441381	8441661	FBtr0088760_cds_2_0_chr2R_8441382_r	0	-
chr2R	8459809	8460008	FBtr0088748_cds_2_0_chr2R_8459810_f	0	+
chr2R	8460094	8460546	FBtr0088748_cds_3_0_chr2R_8460095_f	0	+
chr2R	8463630	8464083	FBtr0088749_cds_2_0_chr2R_8463631_f	0	+
chr2R	8466390	8466986	FBtr0273322_cds_1_0_chr2R_8466391_f	0	+
chr2R	8475243	8475944	FBtr0330608_cds_18_0_chr2R_8475244_r	0	-
chr2R	8475414	8475944	FBtr0088756_cds_12_0_chr2R_8475415_r	0	-
chr2R	8476475	8476659	FBtr0088756_cds_11_0_chr2R_8476476_r	0	-
chr2R	8486817	8486988	FBtr0273325_cds_4_0_chr2R_8486818_r	0	-
chr2R	8493220	8494124	FBtr0273327_cds_0_0_chr2R_8493221_r	0	-
chr2R	8493220	8494180	FBtr0273325_cds_2_0_chr2R_8493221_r	0	-
chr2R	8521113	8521558	FBtr0273325_cds_1_0_chr2R_8521114_r	0	-
chr2R	8573674	8573999	FBtr0299788_cds_7_0_chr2R_8573675_r	0	-
chr2R	8575474	8575816	FBtr0299788_cds_2_0_chr2R_8575475_r	0	-
chr2R	8576184	8577387	FBtr0299788_cds_1_0_chr2R_8576185_r	0	-
chr2R	8581022	8582086	FBtr0339346_cds_4_0_chr2R_8581023_r	0	-
chr2R	8591564	8591820	FBtr0088691_cds_2_0_chr2R_8591565_f	0	+
chr2R	8594164	8594641	FBtr0290280_cds_1_0_chr2R_8594165_r	0	-
chr2R	8597686	8597847	FBtr0088730_cds_5_0_chr2R_8597687_r	0	-
chr2R	8598571	8599007	FBtr0088730_cds_3_0_chr2R_8598572_r	0	-
chr2R	8609049	8609394	FBtr0088692_cds_2_0_chr2R_8609050_f	0	+
chr2R	8609454	8609847	FBtr0088692_cds_3_0_chr2R_8609455_f	0	+
chr2R	8609913	8610888	FBtr0088692_cds_4_0_chr2R_8609914_f	0	+
chr2R	8616326	8616516	FBtr0305081_cds_3_0_chr2R_8616327_f	0	+
chr2R	8616699	8618171	FBtr0290112_cds_1_0_chr2R_8616700_f	0	+
chr2R	8618787	8619652	FBtr0305080_cds_4_0_chr2R_8618788_f	0	+
chr2R	8621192	8622977	FBtr0290112_cds_8_0_chr2R_8621193_f	0	+
chr2R	8623041	8623507	FBtr0290112_cds_9_0_chr2R_8623042_f	0	+
chr2R	8659951	8660505	FBtr0089427_cds_1_0_chr2R_8659952_f	0	+
chr2R	8660842	8662769	FBtr0089427_cds_2_0_chr2R_8660843_f	0	+
chr2R	8663178	8663450	FBtr0089427_cds_4_0_chr2R_8663179_f	0	+
chr2R	8663565	8664336	FBtr0089427_cds_5_0_chr2R_8663566_f	0	+
chr2R	8678429	8678868	FBtr0088699_cds_4_0_chr2R_8678430_f	0	+
chr2R	8694779	8695235	FBtr0088725_cds_1_0_chr2R_8694780_r	0	-
chr2R	8708626	8708952	FBtr0307024_cds_2_0_chr2R_8708627_r	0	-
chr2R	8711451	8711937	FBtr0307023_cds_5_0_chr2R_8711452_r	0	-
chr2R	8718693	8719489	FBtr0088718_cds_4_0_chr2R_8718694_r	0	-
chr2R	8726829	8727777	FBtr0088710_cds_2_0_chr2R_8726830_f	0	+
chr2R	8727847	8728475	FBtr0088710_cds_3_0_chr2R_8727848_f	0	+
chr2R	8730063	8730688	FBtr0088715_cds_6_0_chr2R_8730064_r	0	-
chr2R	8730748	8731612	FBtr0088715_cds_5_0_chr2R_8730749_r	0	-
chr2R	8752408	8754251	FBtr0290115_cds_2_0_chr2R_8752409_f	0	+
chr2R	8753154	8754251	FBtr0088711_cds_1_0_chr2R_8753155_f	0	+
chr2R	8754356	8754933	FBtr0088711_cds_2_0_chr2R_8754357_f	0	+
chr2R	8757798	8758248	FBtr0088711_cds_5_0_chr2R_8757799_f	0	+
chr2R	8812758	8813106	FBtr0088635_cds_1_0_chr2R_8812759_f	0	+
chr2R	8831665	8831947	FBtr0088635_cds_13_0_chr2R_8831666_f	0	+
chr2R	8832703	8832870	FBtr0088635_cds_15_0_chr2R_8832704_f	0	+
chr2R	8833792	8833981	FBtr0111043_cds_16_0_chr2R_8833793_f	0	+
chr2R	8851939	8852602	FBtr0088635_cds_20_0_chr2R_8851940_f	0	+
chr2R	8867144	8867533	FBtr0088637_cds_4_0_chr2R_8867145_f	0	+
chr2R	8867597	8868122	FBtr0088637_cds_5_0_chr2R_8867598_f	0	+
chr2R	8868365	8869788	FBtr0088637_cds_7_0_chr2R_8868366_f	0	+
chr2R	8869843	8870447	FBtr0088637_cds_8_0_chr2R_8869844_f	0	+
chr2R	8872478	8873235	FBtr0088637_cds_11_0_chr2R_8872479_f	0	+
chr2R	8873294	8874454	FBtr0088637_cds_12_0_chr2R_8873295_f	0	+
chr2R	8875356	8877629	FBtr0088637_cds_15_0_chr2R_8875357_f	0	+
chr2R	8878137	8878617	FBtr0088637_cds_16_0_chr2R_8878138_f	0	+
chr2R	8879508	8879795	FBtr0088637_cds_18_0_chr2R_8879509_f	0	+
chr2R	8879856	8881954	FBtr0088637_cds_19_0_chr2R_8879857_f	0	+
chr2R	8885135	8887815	FBtr0088637_cds_26_0_chr2R_8885136_f	0	+
chr2R	8888973	8889795	FBtr0330246_cds_2_0_chr2R_8888974_r	0	-
chr2R	8889036	8889795	FBtr0088686_cds_2_0_chr2R_8889037_r	0	-
chr2R	8896203	8897630	FBtr0088642_cds_6_0_chr2R_8896204_f	0	+
chr2R	8905028	8905578	FBtr0088683_cds_2_0_chr2R_8905029_r	0	-
chr2R	8911425	8911954	FBtr0088679_cds_3_0_chr2R_8911426_r	0	-
chr2R	8920784	8921507	FBtr0290033_cds_4_0_chr2R_8920785_r	0	-
chr2R	8928935	8930197	FBtr0088654_cds_3_0_chr2R_8928936_f	0	+
chr2R	8945309	8945807	FBtr0088674_cds_2_0_chr2R_8945310_r	0	-
chr2R	8954958	8955167	FBtr0088658_cds_3_0_chr2R_8954959_f	0	+
chr2R	8959689	8960213	FBtr0088658_cds_6_0_chr2R_8959690_f	0	+
chr2R	8960276	8960459	FBtr0088658_cds_7_0_chr2R_8960277_f	0	+
chr2R	8963776	8964005	FBtr0088671_cds_3_0_chr2R_8963777_r	0	-
chr2R	8965215	8965476	FBtr0088671_cds_1_0_chr2R_8965216_r	0	-
chr2R	8970017	8970182	FBtr0273384_cds_6_0_chr2R_8970018_r	0	-
chr2R	8970864	8971051	FBtr0273384_cds_2_0_chr2R_8970865_r	0	-
chr2R	8970864	8971108	FBtr0273385_cds_2_0_chr2R_8970865_r	0	-
chr2R	8971424	8975444	FBtr0273384_cds_1_0_chr2R_8971425_r	0	-
chr2R	8993766	8994038	FBtr0112560_cds_7_0_chr2R_8993767_r	0	-
chr2R	8996137	8997707	FBtr0112560_cds_3_0_chr2R_8996138_r	0	-
chr2R	9008702	9009224	FBtr0301192_cds_2_0_chr2R_9008703_r	0	-
chr2R	9011236	9011416	FBtr0301191_cds_1_0_chr2R_9011237_r	0	-
chr2R	9015475	9015995	FBtr0088666_cds_2_0_chr2R_9015476_r	0	-
chr2R	9016246	9016551	FBtr0088666_cds_1_0_chr2R_9016247_r	0	-
chr2R	9019605	9019899	FBtr0088665_cds_7_0_chr2R_9019606_r	0	-
chr2R	9020033	9020287	FBtr0088665_cds_6_0_chr2R_9020034_r	0	-
chr2R	9021255	9021486	FBtr0088665_cds_4_0_chr2R_9021256_r	0	-
chr2R	9021962	9023392	FBtr0088665_cds_2_0_chr2R_9021963_r	0	-
chr2R	9040554	9041568	FBtr0339288_cds_2_0_chr2R_9040555_r	0	-
chr2R	9040554	9041811	FBtr0088664_cds_1_0_chr2R_9040555_r	0	-
chr2R	9042665	9043427	FBtr0088663_cds_2_0_chr2R_9042666_r	0	-
chr2R	9047657	9047849	FBtr0088662_cds_9_0_chr2R_9047658_r	0	-
chr2R	9049879	9050132	FBtr0088662_cds_5_0_chr2R_9049880_r	0	-
chr2R	9050842	9051151	FBtr0088662_cds_3_0_chr2R_9050843_r	0	-
chr2R	9074070	9074459	FBtr0088559_cds_1_0_chr2R_9074071_f	0	+
chr2R	9074839	9075088	FBtr0088559_cds_2_0_chr2R_9074840_f	0	+
chr2R	9076369	9076796	FBtr0088559_cds_4_0_chr2R_9076370_f	0	+
chr2R	9080740	9081505	FBtr0088560_cds_4_0_chr2R_9080741_f	0	+
chr2R	9081569	9081897	FBtr0088560_cds_5_0_chr2R_9081570_f	0	+
chr2R	9083211	9083976	FBtr0300173_cds_2_0_chr2R_9083212_f	0	+
chr2R	9086592	9086813	FBtr0300369_cds_4_0_chr2R_9086593_r	0	-
chr2R	9088865	9089224	FBtr0088564_cds_3_0_chr2R_9088866_f	0	+
chr2R	9090082	9090485	FBtr0088633_cds_4_0_chr2R_9090083_r	0	-
chr2R	9097310	9098136	FBtr0088631_cds_2_0_chr2R_9097311_r	0	-
chr2R	9100188	9100603	FBtr0088565_cds_5_0_chr2R_9100189_f	0	+
chr2R	9101136	9101925	FBtr0088565_cds_8_0_chr2R_9101137_f	0	+
chr2R	9107397	9109006	FBtr0088630_cds_2_0_chr2R_9107398_r	0	-
chr2R	9111670	9113332	FBtr0088628_cds_1_0_chr2R_9111671_r	0	-
chr2R	9118214	9118449	FBtr0088570_cds_3_0_chr2R_9118215_f	0	+
chr2R	9118887	9119073	FBtr0343996_cds_6_0_chr2R_9118888_f	0	+
chr2R	9120299	9120538	FBtr0088570_cds_7_0_chr2R_9120300_f	0	+
chr2R	9123701	9124145	FBtr0339372_cds_9_0_chr2R_9123702_r	0	-
chr2R	9124743	9125220	FBtr0088626_cds_8_0_chr2R_9124744_r	0	-
chr2R	9125499	9126066	FBtr0306382_cds_6_0_chr2R_9125500_r	0	-
chr2R	9125550	9126066	FBtr0088626_cds_7_0_chr2R_9125551_r	0	-
chr2R	9127936	9128197	FBtr0088626_cds_4_0_chr2R_9127937_r	0	-
chr2R	9128370	9128641	FBtr0088626_cds_2_0_chr2R_9128371_r	0	-
chr2R	9135558	9135705	FBtr0088624_cds_2_0_chr2R_9135559_r	0	-
chr2R	9140068	9140298	FBtr0088581_cds_2_0_chr2R_9140069_f	0	+
chr2R	9142716	9143000	FBtr0088623_cds_2_0_chr2R_9142717_r	0	-
chr2R	9147549	9147876	FBtr0088583_cds_6_0_chr2R_9147550_f	0	+
chr2R	9150634	9150961	FBtr0305317_cds_6_0_chr2R_9150635_f	0	+
chr2R	9159532	9160303	FBtr0088622_cds_2_0_chr2R_9159533_r	0	-
chr2R	9164082	9164272	FBtr0088620_cds_3_0_chr2R_9164083_r	0	-
chr2R	9169292	9169786	FBtr0088618_cds_17_0_chr2R_9169293_r	0	-
chr2R	9170427	9171601	FBtr0088618_cds_15_0_chr2R_9170428_r	0	-
chr2R	9172477	9173245	FBtr0088618_cds_12_0_chr2R_9172478_r	0	-
chr2R	9174199	9174610	FBtr0088618_cds_8_0_chr2R_9174200_r	0	-
chr2R	9175166	9175671	FBtr0088618_cds_5_0_chr2R_9175167_r	0	-
chr2R	9188013	9188265	FBtr0088611_cds_3_0_chr2R_9188014_r	0	-
chr2R	9188119	9188265	FBtr0302512_cds_3_0_chr2R_9188120_r	0	-
chr2R	9188653	9189008	FBtr0088611_cds_2_0_chr2R_9188654_r	0	-
chr2R	9199082	9199333	FBtr0088586_cds_1_0_chr2R_9199083_f	0	+
chr2R	9199395	9199767	FBtr0088586_cds_2_0_chr2R_9199396_f	0	+
chr2R	9204905	9205394	FBtr0088609_cds_2_0_chr2R_9204906_r	0	-
chr2R	9229597	9230086	FBtr0088606_cds_5_0_chr2R_9229598_r	0	-
chr2R	9234444	9235575	FBtr0088606_cds_1_0_chr2R_9234445_r	0	-
chr2R	9238489	9238760	FBtr0088591_cds_4_0_chr2R_9238490_f	0	+
chr2R	9243198	9243469	FBtr0088593_cds_4_0_chr2R_9243199_f	0	+
chr2R	9254650	9255022	FBtr0088601_cds_6_0_chr2R_9254651_r	0	-
chr2R	9255088	9255443	FBtr0339291_cds_6_0_chr2R_9255089_r	0	-
chr2R	9255088	9255709	FBtr0088601_cds_5_0_chr2R_9255089_r	0	-
chr2R	9257409	9257679	FBtr0339293_cds_5_0_chr2R_9257410_r	0	-
chr2R	9257409	9258060	FBtr0088602_cds_5_0_chr2R_9257410_r	0	-
chr2R	9258839	9260144	FBtr0088601_cds_4_0_chr2R_9258840_r	0	-
chr2R	9260499	9262113	FBtr0301076_cds_3_0_chr2R_9260500_r	0	-
chr2R	9262169	9262598	FBtr0306243_cds_2_0_chr2R_9262170_r	0	-
chr2R	9262652	9262881	FBtr0306243_cds_1_0_chr2R_9262653_r	0	-
chr2R	9265489	9266028	FBtr0088601_cds_3_0_chr2R_9265490_r	0	-
chr2R	9287962	9288912	FBtr0088595_cds_3_0_chr2R_9287963_f	0	+
chr2R	9289360	9290172	FBtr0088599_cds_2_0_chr2R_9289361_r	0	-
chr2R	9295569	9295782	FBtr0112930_cds_0_0_chr2R_9295570_f	0	+
chr2R	9298266	9299432	FBtr0088597_cds_2_0_chr2R_9298267_f	0	+
chr2R	9303893	9304335	FBtr0088598_cds_4_0_chr2R_9303894_r	0	-
chr2R	9305466	9305756	FBtr0088598_cds_1_0_chr2R_9305467_r	0	-
chr2R	9317540	9320168	FBtr0088558_cds_2_0_chr2R_9317541_r	0	-
chr2R	9372378	9373063	FBtr0332996_cds_2_0_chr2R_9372379_r	0	-
chr2R	9373177	9374236	FBtr0332996_cds_1_0_chr2R_9373178_r	0	-
chr2R	9391745	9393283	FBtr0302504_cds_5_0_chr2R_9391746_f	0	+
chr2R	9394188	9395118	FBtr0302504_cds_8_0_chr2R_9394189_f	0	+
chr2R	9396478	9398114	FBtr0088554_cds_2_0_chr2R_9396479_r	0	-
chr2R	9422417	9422576	FBtr0088551_cds_3_0_chr2R_9422418_r	0	-
chr2R	9425246	9425642	FBtr0300293_cds_3_0_chr2R_9425247_f	0	+
chr2R	9432489	9433064	FBtr0088508_cds_3_0_chr2R_9432490_f	0	+
chr2R	9435585	9435993	FBtr0088548_cds_4_0_chr2R_9435586_r	0	-
chr2R	9436361	9436798	FBtr0088548_cds_2_0_chr2R_9436362_r	0	-
chr2R	9437419	9437732	FBtr0088548_cds_1_0_chr2R_9437420_r	0	-
chr2R	9449085	9449684	FBtr0299845_cds_1_0_chr2R_9449086_f	0	+
chr2R	9458039	9458757	FBtr0299846_cds_0_0_chr2R_9458040_f	0	+
chr2R	9471818	9473165	FBtr0299845_cds_9_0_chr2R_9471819_f	0	+
chr2R	9473234	9474200	FBtr0299845_cds_10_0_chr2R_9473235_f	0	+
chr2R	9474261	9474860	FBtr0299845_cds_11_0_chr2R_9474262_f	0	+
chr2R	9476225	9476998	FBtr0299845_cds_15_0_chr2R_9476226_f	0	+
chr2R	9501972	9502256	FBtr0088512_cds_2_0_chr2R_9501973_f	0	+
chr2R	9502726	9503039	FBtr0088512_cds_4_0_chr2R_9502727_f	0	+
chr2R	9510220	9510654	FBtr0299915_cds_5_0_chr2R_9510221_f	0	+
chr2R	9522937	9524293	FBtr0305060_cds_7_0_chr2R_9522938_f	0	+
chr2R	9527436	9527682	FBtr0299915_cds_9_0_chr2R_9527437_f	0	+
chr2R	9528138	9528633	FBtr0299915_cds_10_0_chr2R_9528139_f	0	+
chr2R	9532663	9532984	FBtr0299915_cds_14_0_chr2R_9532664_f	0	+
chr2R	9533801	9535568	FBtr0299915_cds_16_0_chr2R_9533802_f	0	+
chr2R	9536151	9536594	FBtr0299915_cds_18_0_chr2R_9536152_f	0	+
chr2R	9562248	9563405	FBtr0088520_cds_1_0_chr2R_9562249_f	0	+
chr2R	9568984	9570156	FBtr0112672_cds_7_0_chr2R_9568985_r	0	-
chr2R	9570213	9572783	FBtr0112672_cds_6_0_chr2R_9570214_r	0	-
chr2R	9572917	9573700	FBtr0112672_cds_5_0_chr2R_9572918_r	0	-
chr2R	9573786	9575007	FBtr0112672_cds_4_0_chr2R_9573787_r	0	-
chr2R	9575069	9575532	FBtr0112674_cds_3_0_chr2R_9575070_r	0	-
chr2R	9575587	9576118	FBtr0112672_cds_2_0_chr2R_9575588_r	0	-
chr2R	9576177	9576384	FBtr0112672_cds_1_0_chr2R_9576178_r	0	-
chr2R	9576177	9576504	FBtr0339394_cds_0_0_chr2R_9576178_r	0	-
chr2R	9582128	9582450	FBtr0088542_cds_3_0_chr2R_9582129_r	0	-
chr2R	9591364	9592415	FBtr0088530_cds_1_0_chr2R_9591365_f	0	+
chr2R	9597571	9598425	FBtr0305178_cds_1_0_chr2R_9597572_r	0	-
chr2R	9600501	9601131	FBtr0088535_cds_1_0_chr2R_9600502_r	0	-
chr2R	9608664	9609037	FBtr0088502_cds_2_0_chr2R_9608665_r	0	-
chr2R	9612091	9612618	FBtr0088501_cds_7_0_chr2R_9612092_r	0	-
chr2R	9612893	9613759	FBtr0088501_cds_5_0_chr2R_9612894_r	0	-
chr2R	9688767	9689553	FBtr0088499_cds_3_0_chr2R_9688768_r	0	-
chr2R	9689610	9689919	FBtr0088499_cds_2_0_chr2R_9689611_r	0	-
chr2R	9716518	9717900	FBtr0299930_cds_8_0_chr2R_9716519_r	0	-
chr2R	9718996	9719230	FBtr0299929_cds_7_0_chr2R_9718997_r	0	-
chr2R	9719465	9719748	FBtr0299929_cds_6_0_chr2R_9719466_r	0	-
chr2R	9757402	9757746	FBtr0088496_cds_1_0_chr2R_9757403_r	0	-
chr2R	9761615	9761988	FBtr0088471_cds_5_0_chr2R_9761616_f	0	+
chr2R	9762041	9762276	FBtr0088471_cds_6_0_chr2R_9762042_f	0	+
chr2R	9762722	9762996	FBtr0088471_cds_7_0_chr2R_9762723_f	0	+
chr2R	9764376	9764713	FBtr0088471_cds_12_0_chr2R_9764377_f	0	+
chr2R	9764772	9765397	FBtr0088471_cds_13_0_chr2R_9764773_f	0	+
chr2R	9766564	9767225	FBtr0088495_cds_8_0_chr2R_9766565_r	0	-
chr2R	9769008	9769489	FBtr0088495_cds_7_0_chr2R_9769009_r	0	-
chr2R	9771819	9772431	FBtr0088495_cds_6_0_chr2R_9771820_r	0	-
chr2R	9775738	9776010	FBtr0088495_cds_4_0_chr2R_9775739_r	0	-
chr2R	9796584	9796959	FBtr0088474_cds_2_0_chr2R_9796585_f	0	+
chr2R	9797011	9797655	FBtr0088474_cds_3_0_chr2R_9797012_f	0	+
chr2R	9811477	9811968	FBtr0088493_cds_2_0_chr2R_9811478_r	0	-
chr2R	9823647	9824303	FBtr0309879_cds_6_0_chr2R_9823648_r	0	-
chr2R	9824504	9824925	FBtr0309879_cds_5_0_chr2R_9824505_r	0	-
chr2R	9825364	9826760	FBtr0309879_cds_2_0_chr2R_9825365_r	0	-
chr2R	9828426	9829797	FBtr0088486_cds_1_0_chr2R_9828427_r	0	-
chr2R	9840583	9840870	FBtr0088478_cds_2_0_chr2R_9840584_f	0	+
chr2R	9844621	9844904	FBtr0345019_cds_3_0_chr2R_9844622_f	0	+
chr2R	9851136	9851385	FBtr0088454_cds_6_0_chr2R_9851137_r	0	-
chr2R	9851453	9852483	FBtr0088454_cds_5_0_chr2R_9851454_r	0	-
chr2R	9852547	9853205	FBtr0088454_cds_4_0_chr2R_9852548_r	0	-
chr2R	9854510	9856020	FBtr0088454_cds_2_0_chr2R_9854511_r	0	-
chr2R	9871749	9873179	FBtr0088376_cds_0_0_chr2R_9871750_f	0	+
chr2R	9877931	9878554	FBtr0088451_cds_5_0_chr2R_9877932_r	0	-
chr2R	9878943	9879443	FBtr0088451_cds_3_0_chr2R_9878944_r	0	-
chr2R	9888887	9889124	FBtr0088450_cds_2_0_chr2R_9888888_r	0	-
chr2R	9892955	9893789	FBtr0088381_cds_3_0_chr2R_9892956_f	0	+
chr2R	9896167	9896693	FBtr0088381_cds_9_0_chr2R_9896168_f	0	+
chr2R	9899349	9900393	FBtr0088448_cds_4_0_chr2R_9899350_r	0	-
chr2R	9900975	9901142	FBtr0088448_cds_1_0_chr2R_9900976_r	0	-
chr2R	9909138	9910182	FBtr0088383_cds_1_0_chr2R_9909139_f	0	+
chr2R	9912313	9912763	FBtr0088384_cds_3_0_chr2R_9912314_f	0	+
chr2R	9912827	9913365	FBtr0088384_cds_4_0_chr2R_9912828_f	0	+
chr2R	9916454	9916891	FBtr0330708_cds_9_0_chr2R_9916455_r	0	-
chr2R	9917937	9918353	FBtr0088443_cds_8_0_chr2R_9917938_r	0	-
chr2R	9918468	9918641	FBtr0330707_cds_7_0_chr2R_9918469_r	0	-
chr2R	9919428	9919747	FBtr0088443_cds_4_0_chr2R_9919429_r	0	-
chr2R	9961562	9962062	FBtr0088385_cds_5_0_chr2R_9961563_f	0	+
chr2R	9962225	9962660	FBtr0088385_cds_6_0_chr2R_9962226_f	0	+
chr2R	9962225	9962740	FBtr0339422_cds_4_0_chr2R_9962226_f	0	+
chr2R	9963197	9963367	FBtr0088385_cds_7_0_chr2R_9963198_f	0	+
chr2R	9964029	9964321	FBtr0088440_cds_2_0_chr2R_9964030_r	0	-
chr2R	9990659	9992696	FBtr0088391_cds_2_0_chr2R_9990660_f	0	+
chr2R	10005156	10005370	FBtr0088437_cds_2_0_chr2R_10005157_r	0	-
chr2R	10031507	10031826	FBtr0300719_cds_3_0_chr2R_10031508_r	0	-
chr2R	10031579	10031826	FBtr0088435_cds_3_0_chr2R_10031580_r	0	-
chr2R	10036943	10037771	FBtr0088434_cds_6_0_chr2R_10036944_r	0	-
chr2R	10038179	10038512	FBtr0088434_cds_5_0_chr2R_10038180_r	0	-
chr2R	10051022	10051339	FBtr0088433_cds_2_0_chr2R_10051023_r	0	-
chr2R	10060686	10061189	FBtr0088399_cds_3_0_chr2R_10060687_f	0	+
chr2R	10061617	10061896	FBtr0088399_cds_5_0_chr2R_10061618_f	0	+
chr2R	10062249	10062530	FBtr0088399_cds_7_0_chr2R_10062250_f	0	+
chr2R	10063743	10065644	FBtr0088431_cds_1_0_chr2R_10063744_r	0	-
chr2R	10070128	10070479	FBtr0088404_cds_2_0_chr2R_10070129_f	0	+
chr2R	10070539	10070963	FBtr0088404_cds_3_0_chr2R_10070540_f	0	+
chr2R	10071210	10072090	FBtr0088428_cds_5_0_chr2R_10071211_r	0	-
chr2R	10072153	10073118	FBtr0088428_cds_4_0_chr2R_10072154_r	0	-
chr2R	10073759	10074645	FBtr0088428_cds_2_0_chr2R_10073760_r	0	-
chr2R	10082641	10082967	FBtr0088405_cds_2_0_chr2R_10082642_f	0	+
chr2R	10083573	10083938	FBtr0088405_cds_6_0_chr2R_10083574_f	0	+
chr2R	10085628	10086963	FBtr0089674_cds_0_0_chr2R_10085629_r	0	-
chr2R	10090597	10090799	FBtr0088407_cds_1_0_chr2R_10090598_f	0	+
chr2R	10093143	10094143	FBtr0088407_cds_2_0_chr2R_10093144_f	0	+
chr2R	10105701	10105825	FBtr0088412_cds_4_0_chr2R_10105702_f	0	+
chr2R	10112616	10112958	FBtr0088420_cds_5_0_chr2R_10112617_f	0	+
chr2R	10115314	10115757	FBtr0088420_cds_9_0_chr2R_10115315_f	0	+
chr2R	10116736	10116875	FBtr0088420_cds_11_0_chr2R_10116737_f	0	+
chr2R	10119478	10119727	FBtr0088423_cds_2_0_chr2R_10119479_f	0	+
chr2R	10120050	10120358	FBtr0088423_cds_4_0_chr2R_10120051_f	0	+
chr2R	10120411	10121026	FBtr0088423_cds_5_0_chr2R_10120412_f	0	+
chr2R	10127205	10127577	FBtr0089758_cds_0_0_chr2R_10127206_f	0	+
chr2R	10131773	10132160	FBtr0089758_cds_4_0_chr2R_10131774_f	0	+
chr2R	10132749	10133223	FBtr0089758_cds_6_0_chr2R_10132750_f	0	+
chr2R	10136594	10137012	FBtr0089758_cds_11_0_chr2R_10136595_f	0	+
chr2R	10137940	10138333	FBtr0290287_cds_1_0_chr2R_10137941_f	0	+
chr2R	10138391	10138999	FBtr0290287_cds_2_0_chr2R_10138392_f	0	+
chr2R	10139426	10140254	FBtr0088330_cds_0_0_chr2R_10139427_f	0	+
chr2R	10144353	10144809	FBtr0088332_cds_6_0_chr2R_10144354_f	0	+
chr2R	10145405	10145882	FBtr0088332_cds_9_0_chr2R_10145406_f	0	+
chr2R	10146228	10146443	FBtr0299833_cds_15_0_chr2R_10146229_r	0	-
chr2R	10147058	10147412	FBtr0299832_cds_12_0_chr2R_10147059_r	0	-
chr2R	10148081	10148209	FBtr0310096_cds_8_0_chr2R_10148082_r	0	-
chr2R	10148632	10149094	FBtr0301444_cds_9_0_chr2R_10148633_r	0	-
chr2R	10152903	10153091	FBtr0299832_cds_6_0_chr2R_10152904_r	0	-
chr2R	10207881	10208128	FBtr0330609_cds_9_0_chr2R_10207882_r	0	-
chr2R	10223453	10223819	FBtr0452141_cds_1_0_chr2R_10223454_r	0	-
chr2R	10232023	10232780	FBtr0088366_cds_0_0_chr2R_10232024_r	0	-
chr2R	10232023	10233311	FBtr0452140_cds_0_0_chr2R_10232024_r	0	-
chr2R	10241670	10242249	FBtr0088333_cds_1_0_chr2R_10241671_f	0	+
chr2R	10243153	10243847	FBtr0088333_cds_4_0_chr2R_10243154_f	0	+
chr2R	10244875	10245579	FBtr0088333_cds_7_0_chr2R_10244876_f	0	+
chr2R	10246334	10246643	FBtr0088364_cds_4_0_chr2R_10246335_r	0	-
chr2R	10250878	10251144	FBtr0088362_cds_2_0_chr2R_10250879_r	0	-
chr2R	10250878	10251213	FBtr0088363_cds_2_0_chr2R_10250879_r	0	-
chr2R	10258970	10259451	FBtr0088336_cds_1_0_chr2R_10258971_f	0	+
chr2R	10260862	10261067	FBtr0339451_cds_4_0_chr2R_10260863_f	0	+
chr2R	10267735	10268042	FBtr0088337_cds_2_0_chr2R_10267736_f	0	+
chr2R	10268145	10268968	FBtr0088337_cds_3_0_chr2R_10268146_f	0	+
chr2R	10296434	10300268	FBtr0088344_cds_5_0_chr2R_10296435_f	0	+
chr2R	10304712	10304930	FBtr0088346_cds_1_0_chr2R_10304713_f	0	+
chr2R	10305471	10305678	FBtr0088338_cds_11_0_chr2R_10305472_f	0	+
chr2R	10306144	10306313	FBtr0088338_cds_13_0_chr2R_10306145_f	0	+
chr2R	10307304	10308380	FBtr0088360_cds_1_0_chr2R_10307305_r	0	-
chr2R	10316975	10317737	FBtr0088349_cds_2_0_chr2R_10316976_f	0	+
chr2R	10317843	10318467	FBtr0088349_cds_3_0_chr2R_10317844_f	0	+
chr2R	10318727	10318998	FBtr0088349_cds_4_0_chr2R_10318728_f	0	+
chr2R	10319267	10319677	FBtr0088349_cds_6_0_chr2R_10319268_f	0	+
chr2R	10320064	10320370	FBtr0112415_cds_1_0_chr2R_10320065_r	0	-
chr2R	10321468	10321724	FBtr0088349_cds_11_0_chr2R_10321469_f	0	+
chr2R	10324129	10324318	FBtr0303080_cds_27_0_chr2R_10324130_r	0	-
chr2R	10325189	10325547	FBtr0303080_cds_26_0_chr2R_10325190_r	0	-
chr2R	10325310	10325547	FBtr0305946_cds_23_0_chr2R_10325311_r	0	-
chr2R	10326361	10326538	FBtr0303080_cds_24_0_chr2R_10326362_r	0	-
chr2R	10330700	10331255	FBtr0303080_cds_17_0_chr2R_10330701_r	0	-
chr2R	10332055	10332367	FBtr0303080_cds_15_0_chr2R_10332056_r	0	-
chr2R	10333632	10333944	FBtr0303080_cds_14_0_chr2R_10333633_r	0	-
chr2R	10334895	10335161	FBtr0303080_cds_13_0_chr2R_10334896_r	0	-
chr2R	10336327	10336468	FBtr0303080_cds_11_0_chr2R_10336328_r	0	-
chr2R	10336855	10337119	FBtr0303080_cds_9_0_chr2R_10336856_r	0	-
chr2R	10355037	10355232	FBtr0088356_cds_1_0_chr2R_10355038_r	0	-
chr2R	10357514	10357744	FBtr0303082_cds_1_0_chr2R_10357515_r	0	-
chr2R	10362304	10363231	FBtr0303149_cds_0_0_chr2R_10362305_f	0	+
chr2R	10377956	10379738	FBtr0088323_cds_0_0_chr2R_10377957_r	0	-
chr2R	10388133	10388414	FBtr0303080_cds_1_0_chr2R_10388134_r	0	-
chr2R	10433038	10433203	FBtr0088262_cds_2_0_chr2R_10433039_f	0	+
chr2R	10435085	10435723	FBtr0330614_cds_11_0_chr2R_10435086_f	0	+
chr2R	10455924	10456127	FBtr0088311_cds_1_0_chr2R_10455925_r	0	-
chr2R	10469945	10470305	FBtr0088307_cds_7_0_chr2R_10469946_r	0	-
chr2R	10472474	10473212	FBtr0088307_cds_2_0_chr2R_10472475_r	0	-
chr2R	10481362	10481589	FBtr0088274_cds_4_0_chr2R_10481363_f	0	+
chr2R	10482939	10484252	FBtr0347596_cds_1_0_chr2R_10482940_r	0	-
chr2R	10487980	10488426	FBtr0089365_cds_5_0_chr2R_10487981_r	0	-
chr2R	10488772	10489143	FBtr0089366_cds_5_0_chr2R_10488773_r	0	-
chr2R	10490098	10491051	FBtr0089364_cds_5_0_chr2R_10490099_r	0	-
chr2R	10491941	10492585	FBtr0089361_cds_5_0_chr2R_10491942_r	0	-
chr2R	10497178	10498089	FBtr0089360_cds_5_0_chr2R_10497179_r	0	-
chr2R	10500635	10502059	FBtr0089355_cds_6_0_chr2R_10500636_r	0	-
chr2R	10505072	10506073	FBtr0089343_cds_5_0_chr2R_10505073_r	0	-
chr2R	10508346	10509554	FBtr0089350_cds_6_0_chr2R_10508347_r	0	-
chr2R	10509794	10510136	FBtr0089350_cds_5_0_chr2R_10509795_r	0	-
chr2R	10510639	10511004	FBtr0089351_cds_5_0_chr2R_10510640_r	0	-
chr2R	10515834	10516051	FBtr0089348_cds_5_0_chr2R_10515835_r	0	-
chr2R	10519088	10519375	FBtr0089363_cds_5_0_chr2R_10519089_r	0	-
chr2R	10520393	10521277	FBtr0089342_cds_5_0_chr2R_10520394_r	0	-
chr2R	10522334	10522969	FBtr0100286_cds_5_0_chr2R_10522335_r	0	-
chr2R	10523875	10524633	FBtr0089344_cds_5_0_chr2R_10523876_r	0	-
chr2R	10525398	10525862	FBtr0089352_cds_5_0_chr2R_10525399_r	0	-
chr2R	10526679	10526974	FBtr0089356_cds_6_0_chr2R_10526680_r	0	-
chr2R	10532180	10532894	FBtr0089342_cds_3_0_chr2R_10532181_r	0	-
chr2R	10533117	10533511	FBtr0089342_cds_2_0_chr2R_10533118_r	0	-
chr2R	10610549	10611515	FBtr0088275_cds_3_0_chr2R_10610550_f	0	+
chr2R	10611673	10611818	FBtr0100606_cds_1_0_chr2R_10611674_f	0	+
chr2R	10611914	10612454	FBtr0088275_cds_5_0_chr2R_10611915_f	0	+
chr2R	10612736	10613375	FBtr0088275_cds_6_0_chr2R_10612737_f	0	+
chr2R	10612979	10613375	FBtr0330607_cds_7_0_chr2R_10612980_f	0	+
chr2R	10614532	10614841	FBtr0088275_cds_9_0_chr2R_10614533_f	0	+
chr2R	10614532	10615081	FBtr0479800_cds_7_0_chr2R_10614533_f	0	+
chr2R	10614532	10615222	FBtr0479801_cds_7_0_chr2R_10614533_f	0	+
chr2R	10637955	10638562	FBtr0113063_cds_2_0_chr2R_10637956_f	0	+
chr2R	10638765	10639329	FBtr0088283_cds_4_0_chr2R_10638766_f	0	+
chr2R	10639467	10639982	FBtr0088283_cds_5_0_chr2R_10639468_f	0	+
chr2R	10643309	10643594	FBtr0088258_cds_4_0_chr2R_10643310_r	0	-
chr2R	10646861	10647419	FBtr0088212_cds_2_0_chr2R_10646862_f	0	+
chr2R	10647924	10648422	FBtr0088212_cds_4_0_chr2R_10647925_f	0	+
chr2R	10708121	10715448	FBtr0088214_cds_1_0_chr2R_10708122_f	0	+
chr2R	10715544	10717401	FBtr0088214_cds_2_0_chr2R_10715545_f	0	+
chr2R	10725475	10727059	FBtr0088215_cds_0_0_chr2R_10725476_f	0	+
chr2R	10737059	10737291	FBtr0088216_cds_4_0_chr2R_10737060_f	0	+
chr2R	10740928	10741186	FBtr0088254_cds_7_0_chr2R_10740929_r	0	-
chr2R	10741580	10741849	FBtr0088254_cds_5_0_chr2R_10741581_r	0	-
chr2R	10754908	10756402	FBtr0088254_cds_3_0_chr2R_10754909_r	0	-
chr2R	10756529	10757450	FBtr0088254_cds_2_0_chr2R_10756530_r	0	-
chr2R	10800722	10801171	FBtr0088253_cds_4_0_chr2R_10800723_r	0	-
chr2R	10801233	10801658	FBtr0088253_cds_3_0_chr2R_10801234_r	0	-
chr2R	10802236	10805513	FBtr0088253_cds_2_0_chr2R_10802237_r	0	-
chr2R	10812362	10812749	FBtr0088251_cds_1_0_chr2R_10812363_r	0	-
chr2R	10816195	10818493	FBtr0088249_cds_3_0_chr2R_10816196_r	0	-
chr2R	10818548	10818974	FBtr0088249_cds_2_0_chr2R_10818549_r	0	-
chr2R	10829381	10829746	FBtr0088246_cds_6_0_chr2R_10829382_r	0	-
chr2R	10839902	10842850	FBtr0088242_cds_7_0_chr2R_10839903_r	0	-
chr2R	10843073	10843511	FBtr0088242_cds_5_0_chr2R_10843074_r	0	-
chr2R	10848593	10849260	FBtr0088242_cds_3_0_chr2R_10848594_r	0	-
chr2R	10856123	10856308	FBtr0088242_cds_2_0_chr2R_10856124_r	0	-
chr2R	10880903	10881659	FBtr0339471_cds_3_0_chr2R_10880904_f	0	+
chr2R	10884103	10884800	FBtr0100230_cds_1_0_chr2R_10884104_f	0	+
chr2R	10887597	10888014	FBtr0088235_cds_2_0_chr2R_10887598_f	0	+
chr2R	10888470	10888821	FBtr0088235_cds_5_0_chr2R_10888471_f	0	+
chr2R	10889610	10890342	FBtr0088235_cds_6_0_chr2R_10889611_f	0	+
chr2R	10891407	10892317	FBtr0088235_cds_11_0_chr2R_10891408_f	0	+
chr2R	10895957	10896636	FBtr0088236_cds_4_0_chr2R_10895958_f	0	+
chr2R	11136821	11137112	FBtr0088202_cds_3_0_chr2R_11136822_f	0	+
chr2R	11140029	11140351	FBtr0088206_cds_6_0_chr2R_11140030_r	0	-
chr2R	11146512	11146803	FBtr0088203_cds_1_0_chr2R_11146513_f	0	+
chr2R	11208244	11209857	FBtr0088101_cds_2_0_chr2R_11208245_f	0	+
chr2R	11209918	11210629	FBtr0088098_cds_3_0_chr2R_11209919_f	0	+
chr2R	11213972	11214199	FBtr0088098_cds_6_0_chr2R_11213973_f	0	+
chr2R	11217753	11218163	FBtr0088197_cds_2_0_chr2R_11217754_r	0	-
chr2R	11220927	11221629	FBtr0088102_cds_1_0_chr2R_11220928_f	0	+
chr2R	11221025	11221629	FBtr0088103_cds_2_0_chr2R_11221026_f	0	+
chr2R	11224569	11226116	FBtr0339479_cds_1_0_chr2R_11224570_f	0	+
chr2R	11227022	11227543	FBtr0088196_cds_8_0_chr2R_11227023_r	0	-
chr2R	11227662	11227956	FBtr0088196_cds_7_0_chr2R_11227663_r	0	-
chr2R	11252715	11252891	FBtr0088190_cds_1_0_chr2R_11252716_r	0	-
chr2R	11256870	11257274	FBtr0088113_cds_1_0_chr2R_11256871_f	0	+
chr2R	11258062	11258297	FBtr0088113_cds_4_0_chr2R_11258063_f	0	+
chr2R	11261312	11261684	FBtr0088188_cds_1_0_chr2R_11261313_r	0	-
chr2R	11265315	11265765	FBtr0088114_cds_0_0_chr2R_11265316_f	0	+
chr2R	11269549	11270270	FBtr0302718_cds_1_0_chr2R_11269550_r	0	-
chr2R	11282328	11283323	FBtr0088181_cds_2_0_chr2R_11282329_r	0	-
chr2R	11286432	11286665	FBtr0088178_cds_6_0_chr2R_11286433_r	0	-
chr2R	11287644	11288544	FBtr0088178_cds_1_0_chr2R_11287645_r	0	-
chr2R	11292045	11292418	FBtr0088176_cds_1_0_chr2R_11292046_r	0	-
chr2R	11293919	11294188	FBtr0088175_cds_1_0_chr2R_11293920_r	0	-
chr2R	11304750	11305079	FBtr0088118_cds_7_0_chr2R_11304751_f	0	+
chr2R	11311415	11311679	FBtr0089379_cds_16_0_chr2R_11311416_r	0	-
chr2R	11311958	11312610	FBtr0089379_cds_14_0_chr2R_11311959_r	0	-
chr2R	11313404	11313864	FBtr0089379_cds_10_0_chr2R_11313405_r	0	-
chr2R	11313972	11314725	FBtr0089379_cds_9_0_chr2R_11313973_r	0	-
chr2R	11315022	11315283	FBtr0089379_cds_7_0_chr2R_11315023_r	0	-
chr2R	11320363	11320881	FBtr0088166_cds_2_0_chr2R_11320364_r	0	-
chr2R	11329261	11329502	FBtr0088120_cds_1_0_chr2R_11329262_f	0	+
chr2R	11331908	11332384	FBtr0088120_cds_6_0_chr2R_11331909_f	0	+
chr2R	11332788	11335977	FBtr0088120_cds_8_0_chr2R_11332789_f	0	+
chr2R	11373978	11374400	FBtr0304901_cds_0_0_chr2R_11373979_f	0	+
chr2R	11375307	11375918	FBtr0304901_cds_1_0_chr2R_11375308_f	0	+
chr2R	11376228	11376821	FBtr0304901_cds_2_0_chr2R_11376229_f	0	+
chr2R	11381954	11382182	FBtr0089938_cds_2_0_chr2R_11381955_r	0	-
chr2R	11385060	11385442	FBtr0088146_cds_4_0_chr2R_11385061_r	0	-
chr2R	11385555	11386596	FBtr0088146_cds_3_0_chr2R_11385556_r	0	-
chr2R	11386662	11387066	FBtr0088146_cds_2_0_chr2R_11386663_r	0	-
chr2R	11407106	11407977	FBtr0088133_cds_5_0_chr2R_11407107_f	0	+
chr2R	11412631	11412985	FBtr0088141_cds_2_0_chr2R_11412632_r	0	-
chr2R	11441067	11441538	FBtr0088137_cds_4_0_chr2R_11441068_f	0	+
chr2R	11456366	11456734	FBtr0088139_cds_7_0_chr2R_11456367_f	0	+
chr2R	11456987	11460319	FBtr0088139_cds_9_0_chr2R_11456988_f	0	+
chr2R	11460590	11461843	FBtr0088139_cds_10_0_chr2R_11460591_f	0	+
chr2R	11460590	11462035	FBtr0330623_cds_10_0_chr2R_11460591_f	0	+
chr2R	11506648	11506918	FBtr0088068_cds_4_0_chr2R_11506649_f	0	+
chr2R	11580234	11580705	FBtr0088094_cds_2_0_chr2R_11580235_r	0	-
chr2R	11580234	11580862	FBtr0088091_cds_14_0_chr2R_11580235_r	0	-
chr2R	11583014	11587025	FBtr0088091_cds_11_0_chr2R_11583015_r	0	-
chr2R	11587770	11588127	FBtr0088091_cds_7_0_chr2R_11587771_r	0	-
chr2R	11588697	11589668	FBtr0333070_cds_6_0_chr2R_11588698_r	0	-
chr2R	11588697	11589940	FBtr0088091_cds_5_0_chr2R_11588698_r	0	-
chr2R	11590002	11590625	FBtr0088091_cds_4_0_chr2R_11590003_r	0	-
chr2R	11590686	11591174	FBtr0088091_cds_3_0_chr2R_11590687_r	0	-
chr2R	11617515	11617840	FBtr0088090_cds_1_0_chr2R_11617516_r	0	-
chr2R	11621616	11622471	FBtr0088089_cds_5_0_chr2R_11621617_r	0	-
chr2R	11622530	11623902	FBtr0088089_cds_4_0_chr2R_11622531_r	0	-
chr2R	11624160	11625192	FBtr0088089_cds_2_0_chr2R_11624161_r	0	-
chr2R	11643008	11643296	FBtr0330633_cds_9_0_chr2R_11643009_r	0	-
chr2R	11643632	11643926	FBtr0088088_cds_6_0_chr2R_11643633_r	0	-
chr2R	11644847	11644964	FBtr0088088_cds_1_0_chr2R_11644848_r	0	-
chr2R	11673044	11673830	FBtr0088073_cds_5_0_chr2R_11673045_f	0	+
chr2R	11676525	11677311	FBtr0088075_cds_2_0_chr2R_11676526_f	0	+
chr2R	11678205	11678365	FBtr0088085_cds_1_0_chr2R_11678206_r	0	-
chr2R	11684509	11685045	FBtr0088084_cds_3_0_chr2R_11684510_r	0	-
chr2R	11685339	11685942	FBtr0088084_cds_1_0_chr2R_11685340_r	0	-
chr2R	11687460	11687736	FBtr0088077_cds_1_0_chr2R_11687461_f	0	+
chr2R	11688019	11688328	FBtr0088077_cds_3_0_chr2R_11688020_f	0	+
chr2R	11689078	11689888	FBtr0088082_cds_3_0_chr2R_11689079_r	0	-
chr2R	11769026	11769340	FBtr0088029_cds_1_0_chr2R_11769027_f	0	+
chr2R	11809900	11811868	FBtr0088030_cds_3_0_chr2R_11809901_f	0	+
chr2R	11825900	11826414	FBtr0088031_cds_1_0_chr2R_11825901_f	0	+
chr2R	11826477	11826797	FBtr0088031_cds_2_0_chr2R_11826478_f	0	+
chr2R	11827359	11829107	FBtr0088064_cds_3_0_chr2R_11827360_r	0	-
chr2R	11829967	11830436	FBtr0088064_cds_2_0_chr2R_11829968_r	0	-
chr2R	11842308	11843322	FBtr0088063_cds_2_0_chr2R_11842309_r	0	-
chr2R	11848896	11849863	FBtr0088032_cds_1_0_chr2R_11848897_f	0	+
chr2R	11849964	11850417	FBtr0088032_cds_2_0_chr2R_11849965_f	0	+
chr2R	11850476	11851082	FBtr0088032_cds_3_0_chr2R_11850477_f	0	+
chr2R	11851346	11851728	FBtr0088032_cds_5_0_chr2R_11851347_f	0	+
chr2R	11860314	11860602	FBtr0088033_cds_4_0_chr2R_11860315_f	0	+
chr2R	11865499	11865905	FBtr0088061_cds_3_0_chr2R_11865500_r	0	-
chr2R	11868143	11868320	FBtr0310323_cds_12_0_chr2R_11868144_r	0	-
chr2R	11870008	11876398	FBtr0310323_cds_7_0_chr2R_11870009_r	0	-
chr2R	11876463	11878280	FBtr0310323_cds_6_0_chr2R_11876464_r	0	-
chr2R	11878556	11883735	FBtr0310323_cds_4_0_chr2R_11878557_r	0	-
chr2R	11887744	11888510	FBtr0088058_cds_3_0_chr2R_11887745_r	0	-
chr2R	11896124	11896532	FBtr0301430_cds_7_0_chr2R_11896125_r	0	-
chr2R	11897087	11898477	FBtr0301428_cds_5_0_chr2R_11897088_r	0	-
chr2R	11903164	11903411	FBtr0301429_cds_1_0_chr2R_11903165_r	0	-
chr2R	11904905	11905278	FBtr0088054_cds_4_0_chr2R_11904906_r	0	-
chr2R	11905394	11906046	FBtr0088054_cds_3_0_chr2R_11905395_r	0	-
chr2R	11962673	11962981	FBtr0088039_cds_6_0_chr2R_11962674_f	0	+
chr2R	11964231	11966201	FBtr0088039_cds_8_0_chr2R_11964232_f	0	+
chr2R	11971724	11972148	FBtr0346629_cds_2_0_chr2R_11971725_f	0	+
chr2R	11971724	11973040	FBtr0088041_cds_2_0_chr2R_11971725_f	0	+
chr2R	11972586	11973040	FBtr0346629_cds_3_0_chr2R_11972587_f	0	+
chr2R	11973557	11974508	FBtr0088041_cds_3_0_chr2R_11973558_f	0	+
chr2R	11974590	11975138	FBtr0088041_cds_4_0_chr2R_11974591_f	0	+
chr2R	11975355	11977076	FBtr0088042_cds_3_0_chr2R_11975356_f	0	+
chr2R	11977727	11978830	FBtr0088050_cds_1_0_chr2R_11977728_r	0	-
chr2R	11981259	11982371	FBtr0088048_cds_1_0_chr2R_11981260_r	0	-
chr2R	11981823	11982371	FBtr0088047_cds_1_0_chr2R_11981824_r	0	-
chr2R	11983428	11984310	FBtr0088046_cds_2_0_chr2R_11983429_r	0	-
chr2R	11987280	11987501	FBtr0088045_cds_3_0_chr2R_11987281_r	0	-
chr2R	12002386	12002723	FBtr0088028_cds_5_0_chr2R_12002387_r	0	-
chr2R	12002784	12004217	FBtr0088028_cds_4_0_chr2R_12002785_r	0	-
chr2R	12005188	12006078	FBtr0088028_cds_3_0_chr2R_12005189_r	0	-
chr2R	12023427	12024162	FBtr0088027_cds_2_0_chr2R_12023428_r	0	-
chr2R	12029663	12030405	FBtr0087974_cds_5_0_chr2R_12029664_f	0	+
chr2R	12030946	12031792	FBtr0087974_cds_8_0_chr2R_12030947_f	0	+
chr2R	12048804	12049192	FBtr0087978_cds_3_0_chr2R_12048805_f	0	+
chr2R	12056020	12056386	FBtr0087979_cds_1_0_chr2R_12056021_f	0	+
chr2R	12077052	12077298	FBtr0088022_cds_1_0_chr2R_12077053_r	0	-
chr2R	12116598	12118060	FBtr0088021_cds_0_0_chr2R_12116599_r	0	-
chr2R	12142506	12142840	FBtr0087983_cds_2_0_chr2R_12142507_f	0	+
chr2R	12143349	12144194	FBtr0479867_cds_1_0_chr2R_12143350_r	0	-
chr2R	12146701	12147196	FBtr0088017_cds_4_0_chr2R_12146702_r	0	-
chr2R	12147334	12149310	FBtr0088017_cds_3_0_chr2R_12147335_r	0	-
chr2R	12154376	12157321	FBtr0088016_cds_13_0_chr2R_12154377_r	0	-
chr2R	12158209	12158783	FBtr0088016_cds_9_0_chr2R_12158210_r	0	-
chr2R	12159261	12160313	FBtr0088016_cds_7_0_chr2R_12159262_r	0	-
chr2R	12160646	12161066	FBtr0088016_cds_5_0_chr2R_12160647_r	0	-
chr2R	12167397	12167927	FBtr0088013_cds_2_0_chr2R_12167398_r	0	-
chr2R	12169724	12169861	FBtr0087986_cds_1_0_chr2R_12169725_f	0	+
chr2R	12175736	12176718	FBtr0087987_cds_1_0_chr2R_12175737_f	0	+
chr2R	12176777	12177316	FBtr0087987_cds_2_0_chr2R_12176778_f	0	+
chr2R	12186967	12187768	FBtr0087992_cds_2_0_chr2R_12186968_f	0	+
chr2R	12188751	12189039	FBtr0088009_cds_1_0_chr2R_12188752_r	0	-
chr2R	12192572	12194018	FBtr0088008_cds_8_0_chr2R_12192573_r	0	-
chr2R	12194072	12195304	FBtr0088008_cds_7_0_chr2R_12194073_r	0	-
chr2R	12209035	12209391	FBtr0088004_cds_3_0_chr2R_12209036_r	0	-
chr2R	12209462	12210148	FBtr0088004_cds_2_0_chr2R_12209463_r	0	-
chr2R	12224705	12225244	FBtr0114562_cds_1_0_chr2R_12224706_r	0	-
chr2R	12225703	12226343	FBtr0114562_cds_0_0_chr2R_12225704_r	0	-
chr2R	12254420	12255015	FBtr0087998_cds_1_0_chr2R_12254421_f	0	+
chr2R	12254473	12255015	FBtr0087999_cds_1_0_chr2R_12254474_f	0	+
chr2R	12257954	12258551	FBtr0088000_cds_1_0_chr2R_12257955_f	0	+
chr2R	12295252	12295669	FBtr0302923_cds_2_0_chr2R_12295253_f	0	+
chr2R	12297514	12297713	FBtr0302922_cds_6_0_chr2R_12297515_f	0	+
chr2R	12299137	12299876	FBtr0087972_cds_5_0_chr2R_12299138_r	0	-
chr2R	12305219	12305471	FBtr0089668_cds_3_0_chr2R_12305220_r	0	-
chr2R	12305528	12305871	FBtr0089668_cds_2_0_chr2R_12305529_r	0	-
chr2R	12307558	12307947	FBtr0087893_cds_2_0_chr2R_12307559_f	0	+
chr2R	12308000	12308462	FBtr0087893_cds_3_0_chr2R_12308001_f	0	+
chr2R	12308940	12310239	FBtr0087893_cds_6_0_chr2R_12308941_f	0	+
chr2R	12323316	12324587	FBtr0087964_cds_2_0_chr2R_12323317_r	0	-
chr2R	12327092	12328078	FBtr0087897_cds_2_0_chr2R_12327093_f	0	+
chr2R	12328139	12329120	FBtr0087897_cds_3_0_chr2R_12328140_f	0	+
chr2R	12329749	12330980	FBtr0087897_cds_6_0_chr2R_12329750_f	0	+
chr2R	12331037	12332098	FBtr0087897_cds_7_0_chr2R_12331038_f	0	+
chr2R	12332794	12333496	FBtr0087897_cds_9_0_chr2R_12332795_f	0	+
chr2R	12338532	12339253	FBtr0301874_cds_1_0_chr2R_12338533_f	0	+
chr2R	12338605	12339253	FBtr0087902_cds_1_0_chr2R_12338606_f	0	+
chr2R	12339892	12340504	FBtr0087957_cds_4_0_chr2R_12339893_r	0	-
chr2R	12340565	12341140	FBtr0087957_cds_3_0_chr2R_12340566_r	0	-
chr2R	12348582	12351078	FBtr0087904_cds_1_0_chr2R_12348583_f	0	+
chr2R	12351919	12352439	FBtr0087905_cds_1_0_chr2R_12351920_f	0	+
chr2R	12355800	12356311	FBtr0087906_cds_1_0_chr2R_12355801_f	0	+
chr2R	12362115	12362784	FBtr0087907_cds_10_0_chr2R_12362116_f	0	+
chr2R	12368955	12369339	FBtr0332249_cds_5_0_chr2R_12368956_f	0	+
chr2R	12370085	12370592	FBtr0332249_cds_9_0_chr2R_12370086_f	0	+
chr2R	12391163	12391578	FBtr0087955_cds_1_0_chr2R_12391164_r	0	-
chr2R	12394315	12394517	FBtr0087918_cds_1_0_chr2R_12394316_f	0	+
chr2R	12414292	12414853	FBtr0087924_cds_1_0_chr2R_12414293_f	0	+
chr2R	12416454	12416872	FBtr0087925_cds_0_0_chr2R_12416455_f	0	+
chr2R	12420646	12421601	FBtr0087954_cds_4_0_chr2R_12420647_r	0	-
chr2R	12429527	12429894	FBtr0087952_cds_2_0_chr2R_12429528_r	0	-
chr2R	12429953	12430460	FBtr0087952_cds_1_0_chr2R_12429954_r	0	-
chr2R	12432342	12432921	FBtr0087950_cds_4_0_chr2R_12432343_r	0	-
chr2R	12432978	12433816	FBtr0087950_cds_3_0_chr2R_12432979_r	0	-
chr2R	12440735	12441128	FBtr0305078_cds_1_0_chr2R_12440736_r	0	-
chr2R	12447758	12448100	FBtr0087930_cds_1_0_chr2R_12447759_f	0	+
chr2R	12448311	12449138	FBtr0087929_cds_3_0_chr2R_12448312_f	0	+
chr2R	12449199	12449782	FBtr0087929_cds_4_0_chr2R_12449200_f	0	+
chr2R	12450068	12450236	FBtr0113074_cds_5_0_chr2R_12450069_f	0	+
chr2R	12464339	12464881	FBtr0087933_cds_1_0_chr2R_12464340_f	0	+
chr2R	12469943	12471551	FBtr0087934_cds_2_0_chr2R_12469944_f	0	+
chr2R	12480933	12481173	FBtr0087936_cds_1_0_chr2R_12480934_f	0	+
chr2R	12486935	12487265	FBtr0473609_cds_1_0_chr2R_12486936_r	0	-
chr2R	12489145	12489881	FBtr0087946_cds_3_0_chr2R_12489146_r	0	-
chr2R	12489945	12490454	FBtr0087946_cds_2_0_chr2R_12489946_r	0	-
chr2R	12495837	12496199	FBtr0113358_cds_0_0_chr2R_12495838_f	0	+
chr2R	12498277	12498428	FBtr0113358_cds_1_0_chr2R_12498278_f	0	+
chr2R	12499954	12501052	FBtr0113358_cds_2_0_chr2R_12499955_f	0	+
chr2R	12517403	12517588	FBtr0087941_cds_2_0_chr2R_12517404_r	0	-
chr2R	12556572	12557775	FBtr0087821_cds_1_0_chr2R_12556573_f	0	+
chr2R	12558417	12559078	FBtr0087822_cds_2_0_chr2R_12558418_f	0	+
chr2R	12560158	12561489	FBtr0087821_cds_5_0_chr2R_12560159_f	0	+
chr2R	12562889	12563119	FBtr0087821_cds_9_0_chr2R_12562890_f	0	+
chr2R	12568386	12568956	FBtr0087824_cds_6_0_chr2R_12568387_f	0	+
chr2R	12570719	12570992	FBtr0087825_cds_1_0_chr2R_12570720_f	0	+
chr2R	12572981	12573953	FBtr0087826_cds_3_0_chr2R_12572982_f	0	+
chr2R	12575974	12576499	FBtr0087887_cds_11_0_chr2R_12575975_r	0	-
chr2R	12576567	12576993	FBtr0087887_cds_10_0_chr2R_12576568_r	0	-
chr2R	12579128	12579356	FBtr0087887_cds_9_0_chr2R_12579129_r	0	-
chr2R	12579723	12580053	FBtr0087887_cds_7_0_chr2R_12579724_r	0	-
chr2R	12580115	12580630	FBtr0339650_cds_6_0_chr2R_12580116_r	0	-
chr2R	12581201	12581577	FBtr0087887_cds_5_0_chr2R_12581202_r	0	-
chr2R	12581638	12581951	FBtr0087887_cds_4_0_chr2R_12581639_r	0	-
chr2R	12582288	12583829	FBtr0087887_cds_3_0_chr2R_12582289_r	0	-
chr2R	12583900	12585183	FBtr0087887_cds_2_0_chr2R_12583901_r	0	-
chr2R	12585254	12585711	FBtr0087887_cds_1_0_chr2R_12585255_r	0	-
chr2R	12609168	12609876	FBtr0087828_cds_7_0_chr2R_12609169_f	0	+
chr2R	12609228	12609636	FBtr0333099_cds_7_0_chr2R_12609229_f	0	+
chr2R	12630383	12630780	FBtr0333103_cds_5_0_chr2R_12630384_r	0	-
chr2R	12630383	12630985	FBtr0087885_cds_5_0_chr2R_12630384_r	0	-
chr2R	12631262	12631605	FBtr0087885_cds_3_0_chr2R_12631263_r	0	-
chr2R	12637654	12639770	FBtr0087841_cds_3_0_chr2R_12637655_f	0	+
chr2R	12640051	12640337	FBtr0087841_cds_5_0_chr2R_12640052_f	0	+
chr2R	12641022	12641983	FBtr0087881_cds_4_0_chr2R_12641023_r	0	-
chr2R	12651442	12652020	FBtr0087880_cds_1_0_chr2R_12651443_r	0	-
chr2R	12657815	12658207	FBtr0301237_cds_4_0_chr2R_12657816_f	0	+
chr2R	12658320	12659065	FBtr0301237_cds_5_0_chr2R_12658321_f	0	+
chr2R	12660677	12660900	FBtr0087867_cds_3_0_chr2R_12660678_r	0	-
chr2R	12671175	12671486	FBtr0302979_cds_5_0_chr2R_12671176_r	0	-
chr2R	12671175	12672587	FBtr0302978_cds_4_0_chr2R_12671176_r	0	-
chr2R	12681413	12682709	FBtr0302596_cds_5_0_chr2R_12681414_r	0	-
chr2R	12681413	12683484	FBtr0306684_cds_4_0_chr2R_12681414_r	0	-
chr2R	12683540	12684505	FBtr0302596_cds_3_0_chr2R_12683541_r	0	-
chr2R	12748912	12749461	FBtr0302644_cds_5_0_chr2R_12748913_f	0	+
chr2R	12749522	12750275	FBtr0302644_cds_6_0_chr2R_12749523_f	0	+
chr2R	12750337	12750598	FBtr0302644_cds_7_0_chr2R_12750338_f	0	+
chr2R	12751693	12752447	FBtr0087865_cds_2_0_chr2R_12751694_r	0	-
chr2R	12753427	12753816	FBtr0087862_cds_3_0_chr2R_12753428_r	0	-
chr2R	12754407	12754750	FBtr0087862_cds_1_0_chr2R_12754408_r	0	-
chr2R	12759025	12759343	FBtr0087853_cds_2_0_chr2R_12759026_f	0	+
chr2R	12762584	12763060	FBtr0087854_cds_2_0_chr2R_12762585_f	0	+
chr2R	12763117	12763414	FBtr0087854_cds_3_0_chr2R_12763118_f	0	+
chr2R	12784348	12784742	FBtr0087855_cds_1_0_chr2R_12784349_f	0	+
chr2R	12799259	12799790	FBtr0087855_cds_2_0_chr2R_12799260_f	0	+
chr2R	12799991	12800936	FBtr0087855_cds_3_0_chr2R_12799992_f	0	+
chr2R	12843675	12844058	FBtr0087781_cds_1_0_chr2R_12843676_f	0	+
chr2R	12845955	12846410	FBtr0087819_cds_1_0_chr2R_12845956_r	0	-
chr2R	12847427	12847816	FBtr0087818_cds_1_0_chr2R_12847428_r	0	-
chr2R	12848397	12848792	FBtr0087817_cds_1_0_chr2R_12848398_r	0	-
chr2R	12873218	12874280	FBtr0087815_cds_2_0_chr2R_12873219_r	0	-
chr2R	12874338	12874654	FBtr0087815_cds_1_0_chr2R_12874339_r	0	-
chr2R	12875272	12875779	FBtr0087813_cds_3_0_chr2R_12875273_r	0	-
chr2R	12881507	12882532	FBtr0087784_cds_3_0_chr2R_12881508_f	0	+
chr2R	12891466	12891947	FBtr0087785_cds_2_0_chr2R_12891467_f	0	+
chr2R	12892673	12893051	FBtr0087785_cds_3_0_chr2R_12892674_f	0	+
chr2R	12898001	12898195	FBtr0087785_cds_5_0_chr2R_12898002_f	0	+
chr2R	12918397	12920859	FBtr0334772_cds_1_0_chr2R_12918398_f	0	+
chr2R	12920107	12920859	FBtr0087786_cds_1_0_chr2R_12920108_f	0	+
chr2R	12929783	12930528	FBtr0087789_cds_1_0_chr2R_12929784_f	0	+
chr2R	12931801	12933362	FBtr0087806_cds_2_0_chr2R_12931802_r	0	-
chr2R	12935165	12935499	FBtr0087803_cds_2_0_chr2R_12935166_r	0	-
chr2R	12939086	12940082	FBtr0087790_cds_4_0_chr2R_12939087_f	0	+
chr2R	12940423	12941173	FBtr0087801_cds_7_0_chr2R_12940424_r	0	-
chr2R	12941243	12941852	FBtr0087801_cds_6_0_chr2R_12941244_r	0	-
chr2R	12941955	12942401	FBtr0087801_cds_5_0_chr2R_12941956_r	0	-
chr2R	12942576	12944077	FBtr0302198_cds_1_0_chr2R_12942577_r	0	-
chr2R	12942576	12944138	FBtr0087801_cds_4_0_chr2R_12942577_r	0	-
chr2R	12948653	12950006	FBtr0339107_cds_1_0_chr2R_12948654_r	0	-
chr2R	12948653	12950086	FBtr0339106_cds_1_0_chr2R_12948654_r	0	-
chr2R	12953957	12954349	FBtr0087792_cds_1_0_chr2R_12953958_f	0	+
chr2R	12966517	12970181	FBtr0087798_cds_4_0_chr2R_12966518_r	0	-
chr2R	12977316	12978163	FBtr0087798_cds_1_0_chr2R_12977317_r	0	-
chr2R	13000143	13000384	FBtr0087793_cds_3_0_chr2R_13000144_f	0	+
chr2R	13000926	13004383	FBtr0087793_cds_4_0_chr2R_13000927_f	0	+
chr2R	13058974	13059411	FBtr0087794_cds_7_0_chr2R_13058975_r	0	-
chr2R	13134756	13136857	FBtr0299507_cds_3_0_chr2R_13134757_f	0	+
chr2R	13142100	13142661	FBtr0299507_cds_5_0_chr2R_13142101_f	0	+
chr2R	13143374	13144691	FBtr0330329_cds_6_0_chr2R_13143375_r	0	-
chr2R	13146474	13148454	FBtr0330332_cds_6_0_chr2R_13146475_r	0	-
chr2R	13146534	13148454	FBtr0330330_cds_6_0_chr2R_13146535_r	0	-
chr2R	13149749	13150832	FBtr0330329_cds_3_0_chr2R_13149750_r	0	-
chr2R	13153813	13154809	FBtr0087774_cds_10_0_chr2R_13153814_r	0	-
chr2R	13156075	13156630	FBtr0087774_cds_4_0_chr2R_13156076_r	0	-
chr2R	13156886	13157436	FBtr0087774_cds_3_0_chr2R_13156887_r	0	-
chr2R	13161367	13162650	FBtr0087728_cds_3_0_chr2R_13161368_f	0	+
chr2R	13172781	13173722	FBtr0087732_cds_2_0_chr2R_13172782_f	0	+
chr2R	13173784	13174651	FBtr0087732_cds_3_0_chr2R_13173785_f	0	+
chr2R	13177352	13178981	FBtr0339516_cds_2_0_chr2R_13177353_r	0	-
chr2R	13177424	13178981	FBtr0087771_cds_3_0_chr2R_13177425_r	0	-
chr2R	13180989	13183234	FBtr0100501_cds_2_0_chr2R_13180990_r	0	-
chr2R	13199561	13200824	FBtr0087734_cds_3_0_chr2R_13199562_f	0	+
chr2R	13200997	13202027	FBtr0087734_cds_4_0_chr2R_13200998_f	0	+
chr2R	13202091	13202594	FBtr0087734_cds_5_0_chr2R_13202092_f	0	+
chr2R	13203017	13204255	FBtr0087768_cds_7_0_chr2R_13203018_r	0	-
chr2R	13213022	13213436	FBtr0087766_cds_2_0_chr2R_13213023_r	0	-
chr2R	13216760	13217478	FBtr0087765_cds_2_0_chr2R_13216761_r	0	-
chr2R	13217588	13218145	FBtr0087765_cds_1_0_chr2R_13217589_r	0	-
chr2R	13226001	13226335	FBtr0087740_cds_4_0_chr2R_13226002_f	0	+
chr2R	13252497	13254225	FBtr0087756_cds_0_0_chr2R_13252498_r	0	-
chr2R	13260687	13260894	FBtr0299739_cds_1_0_chr2R_13260688_f	0	+
chr2R	13264369	13265121	FBtr0299740_cds_4_0_chr2R_13264370_f	0	+
chr2R	13268565	13269093	FBtr0330736_cds_10_0_chr2R_13268566_r	0	-
chr2R	13300200	13300819	FBtr0087753_cds_1_0_chr2R_13300201_f	0	+
chr2R	13354042	13354333	FBtr0087721_cds_0_0_chr2R_13354043_r	0	-
chr2R	13376180	13376496	FBtr0087720_cds_1_0_chr2R_13376181_r	0	-
chr2R	13389852	13390449	FBtr0310562_cds_1_0_chr2R_13389853_r	0	-
chr2R	13390524	13393218	FBtr0310562_cds_0_0_chr2R_13390525_r	0	-
chr2R	13417569	13417828	FBtr0299757_cds_9_0_chr2R_13417570_r	0	-
chr2R	13419463	13420270	FBtr0299754_cds_6_0_chr2R_13419464_r	0	-
chr2R	13420335	13421707	FBtr0299754_cds_5_0_chr2R_13420336_r	0	-
chr2R	13425512	13425960	FBtr0299756_cds_1_0_chr2R_13425513_r	0	-
chr2R	13436202	13436797	FBtr0299755_cds_0_0_chr2R_13436203_r	0	-
chr2R	13440071	13440328	FBtr0087703_cds_6_0_chr2R_13440072_r	0	-
chr2R	13440391	13442516	FBtr0087703_cds_5_0_chr2R_13440392_r	0	-
chr2R	13443396	13443816	FBtr0309888_cds_5_0_chr2R_13443397_r	0	-
chr2R	13452321	13452735	FBtr0087666_cds_3_0_chr2R_13452322_f	0	+
chr2R	13454435	13455236	FBtr0087702_cds_6_0_chr2R_13454436_r	0	-
chr2R	13455295	13455920	FBtr0087702_cds_5_0_chr2R_13455296_r	0	-
chr2R	13456535	13459525	FBtr0087702_cds_2_0_chr2R_13456536_r	0	-
chr2R	13483972	13484480	FBtr0087701_cds_2_0_chr2R_13483973_r	0	-
chr2R	13487567	13487909	FBtr0087699_cds_5_0_chr2R_13487568_r	0	-
chr2R	13491654	13491895	FBtr0087699_cds_1_0_chr2R_13491655_r	0	-
chr2R	13496977	13497151	FBtr0087694_cds_5_0_chr2R_13496978_r	0	-
chr2R	13504599	13505858	FBtr0087668_cds_1_0_chr2R_13504600_f	0	+
chr2R	13511294	13512208	FBtr0087669_cds_2_0_chr2R_13511295_f	0	+
chr2R	13515416	13517236	FBtr0087671_cds_1_0_chr2R_13515417_f	0	+
chr2R	13518357	13518855	FBtr0091492_cds_6_0_chr2R_13518358_r	0	-
chr2R	13518537	13518855	FBtr0091491_cds_7_0_chr2R_13518538_r	0	-
chr2R	13518976	13519572	FBtr0091491_cds_6_0_chr2R_13518977_r	0	-
chr2R	13525478	13525904	FBtr0087674_cds_0_0_chr2R_13525479_f	0	+
chr2R	13527887	13528365	FBtr0091491_cds_2_0_chr2R_13527888_r	0	-
chr2R	13537761	13538049	FBtr0087685_cds_3_0_chr2R_13537762_r	0	-
chr2R	13538197	13538855	FBtr0087685_cds_2_0_chr2R_13538198_r	0	-
chr2R	13542160	13542483	FBtr0087686_cds_1_0_chr2R_13542161_r	0	-
chr2R	13548606	13548894	FBtr0087681_cds_3_0_chr2R_13548607_r	0	-
chr2R	13548953	13549536	FBtr0087681_cds_2_0_chr2R_13548954_r	0	-
chr2R	13549598	13549855	FBtr0087681_cds_1_0_chr2R_13549599_r	0	-
chr2R	13549598	13549916	FBtr0087682_cds_1_0_chr2R_13549599_r	0	-
chr2R	13555026	13555287	FBtr0087675_cds_2_0_chr2R_13555027_f	0	+
chr2R	13571629	13571965	FBtr0303819_cds_1_0_chr2R_13571630_r	0	-
chr2R	13580903	13581336	FBtr0330618_cds_7_0_chr2R_13580904_r	0	-
chr2R	13590599	13591444	FBtr0087678_cds_1_0_chr2R_13590600_r	0	-
chr2R	13667854	13671319	FBtr0087627_cds_0_0_chr2R_13667855_f	0	+
chr2R	13691959	13692301	FBtr0087650_cds_1_0_chr2R_13691960_r	0	-
chr2R	13706434	13707198	FBtr0087625_cds_3_0_chr2R_13706435_f	0	+
chr2R	13713762	13713989	FBtr0087625_cds_5_0_chr2R_13713763_f	0	+
chr2R	13746405	13746711	FBtr0087625_cds_12_0_chr2R_13746406_f	0	+
chr2R	13755343	13755568	FBtr0087628_cds_1_0_chr2R_13755344_f	0	+
chr2R	13755896	13756734	FBtr0087628_cds_3_0_chr2R_13755897_f	0	+
chr2R	13756790	13758857	FBtr0087628_cds_4_0_chr2R_13756791_f	0	+
chr2R	13774339	13776436	FBtr0087629_cds_3_0_chr2R_13774340_f	0	+
chr2R	13778358	13779942	FBtr0087649_cds_0_0_chr2R_13778359_r	0	-
chr2R	13809274	13809669	FBtr0087631_cds_4_0_chr2R_13809275_f	0	+
chr2R	13809913	13810363	FBtr0087631_cds_5_0_chr2R_13809914_f	0	+
chr2R	13817066	13817609	FBtr0087631_cds_19_0_chr2R_13817067_f	0	+
chr2R	13820154	13820969	FBtr0087647_cds_3_0_chr2R_13820155_r	0	-
chr2R	13821035	13821369	FBtr0087647_cds_2_0_chr2R_13821036_r	0	-
chr2R	13830777	13831019	FBtr0087633_cds_3_0_chr2R_13830778_f	0	+
chr2R	13838488	13839218	FBtr0087637_cds_2_0_chr2R_13838489_f	0	+
chr2R	13843984	13844216	FBtr0087645_cds_1_0_chr2R_13843985_r	0	-
chr2R	13856552	13857340	FBtr0087641_cds_2_0_chr2R_13856553_r	0	-
chr2R	13865353	13865495	FBtr0087616_cds_30_0_chr2R_13865354_r	0	-
chr2R	13866701	13866975	FBtr0087616_cds_27_0_chr2R_13866702_r	0	-
chr2R	13870042	13870272	FBtr0087616_cds_24_0_chr2R_13870043_r	0	-
chr2R	13872208	13874168	FBtr0087616_cds_18_0_chr2R_13872209_r	0	-
chr2R	13874858	13882336	FBtr0087616_cds_16_0_chr2R_13874859_r	0	-
chr2R	13884094	13894592	FBtr0087621_cds_11_0_chr2R_13884095_r	0	-
chr2R	13894129	13894592	FBtr0087616_cds_14_0_chr2R_13894130_r	0	-
chr2R	13899449	13899671	FBtr0087616_cds_12_0_chr2R_13899450_r	0	-
chr2R	13901686	13902317	FBtr0087616_cds_9_0_chr2R_13901687_r	0	-
chr2R	13902653	13903572	FBtr0087616_cds_8_0_chr2R_13902654_r	0	-
chr2R	13903813	13904182	FBtr0087616_cds_7_0_chr2R_13903814_r	0	-
chr2R	13904247	13905161	FBtr0087616_cds_6_0_chr2R_13904248_r	0	-
chr2R	13905221	13905501	FBtr0087616_cds_5_0_chr2R_13905222_r	0	-
chr2R	13907588	13908218	FBtr0087620_cds_1_0_chr2R_13907589_r	0	-
chr2R	13921546	13921976	FBtr0087618_cds_1_0_chr2R_13921547_r	0	-
chr2R	13942806	13943129	FBtr0087615_cds_1_0_chr2R_13942807_r	0	-
chr2R	13948176	13949787	FBtr0087612_cds_6_0_chr2R_13948177_r	0	-
chr2R	13950131	13950917	FBtr0087612_cds_4_0_chr2R_13950132_r	0	-
chr2R	13967029	13967741	FBtr0087592_cds_3_0_chr2R_13967030_f	0	+
chr2R	13973652	13974410	FBtr0303989_cds_8_0_chr2R_13973653_r	0	-
chr2R	13975433	13977304	FBtr0303989_cds_4_0_chr2R_13975434_r	0	-
chr2R	13977644	13977849	FBtr0303989_cds_2_0_chr2R_13977645_r	0	-
chr2R	13985596	13985846	FBtr0330627_cds_6_0_chr2R_13985597_r	0	-
chr2R	13987040	13987471	FBtr0087605_cds_5_0_chr2R_13987041_r	0	-
chr2R	13988497	13988883	FBtr0087603_cds_3_0_chr2R_13988498_r	0	-
chr2R	13988942	13989624	FBtr0087603_cds_2_0_chr2R_13988943_r	0	-
chr2R	14010485	14011181	FBtr0087596_cds_2_0_chr2R_14010486_f	0	+
chr2R	14038709	14039968	FBtr0087598_cds_2_0_chr2R_14038710_f	0	+
chr2R	14055762	14056048	FBtr0087596_cds_4_0_chr2R_14055763_f	0	+
chr2R	14056116	14057196	FBtr0087596_cds_5_0_chr2R_14056117_f	0	+
chr2R	14057261	14057914	FBtr0087596_cds_6_0_chr2R_14057262_f	0	+
chr2R	14062325	14063913	FBtr0087601_cds_11_0_chr2R_14062326_r	0	-
chr2R	14063977	14065903	FBtr0087601_cds_10_0_chr2R_14063978_r	0	-
chr2R	14065967	14066574	FBtr0087601_cds_9_0_chr2R_14065968_r	0	-
chr2R	14067246	14067684	FBtr0087601_cds_8_0_chr2R_14067247_r	0	-
chr2R	14069216	14069411	FBtr0087601_cds_6_0_chr2R_14069217_r	0	-
chr2R	14091992	14092160	FBtr0087601_cds_2_0_chr2R_14091993_r	0	-
chr2R	14148436	14149179	FBtr0087582_cds_6_0_chr2R_14148437_r	0	-
chr2R	14149233	14149818	FBtr0087582_cds_5_0_chr2R_14149234_r	0	-
chr2R	14149233	14149953	FBtr0310668_cds_6_0_chr2R_14149234_r	0	-
chr2R	14150516	14150962	FBtr0087582_cds_3_0_chr2R_14150517_r	0	-
chr2R	14158494	14159056	FBtr0087519_cds_2_0_chr2R_14158495_f	0	+
chr2R	14166142	14166670	FBtr0087521_cds_2_0_chr2R_14166143_f	0	+
chr2R	14169569	14170109	FBtr0087523_cds_2_0_chr2R_14169570_f	0	+
chr2R	14177174	14177477	FBtr0087527_cds_3_0_chr2R_14177175_f	0	+
chr2R	14178271	14178596	FBtr0087526_cds_5_0_chr2R_14178272_f	0	+
chr2R	14179312	14179940	FBtr0112795_cds_10_0_chr2R_14179313_f	0	+
chr2R	14181210	14181378	FBtr0290035_cds_11_0_chr2R_14181211_f	0	+
chr2R	14185818	14187351	FBtr0087530_cds_0_0_chr2R_14185819_f	0	+
chr2R	14188105	14198214	FBtr0087530_cds_4_0_chr2R_14188106_f	0	+
chr2R	14198999	14200296	FBtr0087577_cds_1_0_chr2R_14199000_r	0	-
chr2R	14200368	14200721	FBtr0087577_cds_0_0_chr2R_14200369_r	0	-
chr2R	14201612	14203219	FBtr0087576_cds_2_0_chr2R_14201613_r	0	-
chr2R	14203357	14204052	FBtr0087576_cds_1_0_chr2R_14203358_r	0	-
chr2R	14227413	14229295	FBtr0087532_cds_2_0_chr2R_14227414_f	0	+
chr2R	14229412	14229567	FBtr0087532_cds_3_0_chr2R_14229413_f	0	+
chr2R	14230894	14231099	FBtr0087573_cds_11_0_chr2R_14230895_r	0	-
chr2R	14233616	14234206	FBtr0087573_cds_4_0_chr2R_14233617_r	0	-
chr2R	14236079	14236775	FBtr0087569_cds_8_0_chr2R_14236080_r	0	-
chr2R	14236838	14237504	FBtr0087569_cds_7_0_chr2R_14236839_r	0	-
chr2R	14241486	14242877	FBtr0087535_cds_3_0_chr2R_14241487_f	0	+
chr2R	14244841	14245270	FBtr0087536_cds_2_0_chr2R_14244842_f	0	+
chr2R	14251353	14251915	FBtr0087537_cds_6_0_chr2R_14251354_f	0	+
chr2R	14253552	14254657	FBtr0087568_cds_3_0_chr2R_14253553_r	0	-
chr2R	14257945	14258369	FBtr0087538_cds_4_0_chr2R_14257946_f	0	+
chr2R	14261979	14262171	FBtr0301203_cds_5_0_chr2R_14261980_r	0	-
chr2R	14262474	14263529	FBtr0301203_cds_4_0_chr2R_14262475_r	0	-
chr2R	14285701	14287483	FBtr0100369_cds_1_0_chr2R_14285702_f	0	+
chr2R	14297138	14297450	FBtr0100369_cds_9_0_chr2R_14297139_f	0	+
chr2R	14300424	14300791	FBtr0087562_cds_4_0_chr2R_14300425_r	0	-
chr2R	14301119	14301605	FBtr0087562_cds_2_0_chr2R_14301120_r	0	-
chr2R	14326807	14327172	FBtr0112614_cds_3_0_chr2R_14326808_f	0	+
chr2R	14327716	14328479	FBtr0112614_cds_4_0_chr2R_14327717_f	0	+
chr2R	14328551	14329548	FBtr0112614_cds_5_0_chr2R_14328552_f	0	+
chr2R	14349391	14350847	FBtr0112614_cds_7_0_chr2R_14349392_f	0	+
chr2R	14362039	14362621	FBtr0087547_cds_0_0_chr2R_14362040_f	0	+
chr2R	14384701	14384909	FBtr0087485_cds_10_0_chr2R_14384702_f	0	+
chr2R	14427727	14428744	FBtr0087516_cds_1_0_chr2R_14427728_r	0	-
chr2R	14460043	14460471	FBtr0302926_cds_1_0_chr2R_14460044_f	0	+
chr2R	14462182	14465204	FBtr0302926_cds_3_0_chr2R_14462183_f	0	+
chr2R	14495151	14496340	FBtr0347396_cds_1_0_chr2R_14495152_f	0	+
chr2R	14498812	14501296	FBtr0089257_cds_3_0_chr2R_14498813_r	0	-
chr2R	14501897	14502461	FBtr0089257_cds_1_0_chr2R_14501898_r	0	-
chr2R	14505246	14505482	FBtr0087493_cds_1_0_chr2R_14505247_f	0	+
chr2R	14505550	14506481	FBtr0087493_cds_2_0_chr2R_14505551_f	0	+
chr2R	14506541	14507145	FBtr0087493_cds_3_0_chr2R_14506542_f	0	+
chr2R	14507539	14508312	FBtr0087493_cds_6_0_chr2R_14507540_f	0	+
chr2R	14508385	14509783	FBtr0087493_cds_7_0_chr2R_14508386_f	0	+
chr2R	14510222	14510483	FBtr0087493_cds_9_0_chr2R_14510223_f	0	+
chr2R	14511004	14511351	FBtr0087493_cds_10_0_chr2R_14511005_f	0	+
chr2R	14512691	14513066	FBtr0087514_cds_1_0_chr2R_14512692_r	0	-
chr2R	14544436	14545775	FBtr0475302_cds_2_0_chr2R_14544437_r	0	-
chr2R	14552911	14553064	FBtr0087495_cds_1_0_chr2R_14552912_f	0	+
chr2R	14571376	14572182	FBtr0333166_cds_2_0_chr2R_14571377_r	0	-
chr2R	14571459	14572182	FBtr0087512_cds_2_0_chr2R_14571460_r	0	-
chr2R	14583304	14583631	FBtr0087495_cds_7_0_chr2R_14583305_f	0	+
chr2R	14583693	14584010	FBtr0087495_cds_8_0_chr2R_14583694_f	0	+
chr2R	14593213	14595058	FBtr0087496_cds_3_0_chr2R_14593214_f	0	+
chr2R	14598932	14600298	FBtr0087511_cds_2_0_chr2R_14598933_r	0	-
chr2R	14602503	14602876	FBtr0089615_cds_3_0_chr2R_14602504_r	0	-
chr2R	14603347	14603501	FBtr0089615_cds_1_0_chr2R_14603348_r	0	-
chr2R	14607416	14607833	FBtr0087501_cds_8_0_chr2R_14607417_r	0	-
chr2R	14607897	14611484	FBtr0087501_cds_7_0_chr2R_14607898_r	0	-
chr2R	14611780	14616400	FBtr0087501_cds_5_0_chr2R_14611781_r	0	-
chr2R	14664528	14665248	FBtr0087481_cds_0_0_chr2R_14664529_r	0	-
chr2R	14668643	14669100	FBtr0300765_cds_0_0_chr2R_14668644_f	0	+
chr2R	14669973	14670590	FBtr0339981_cds_4_0_chr2R_14669974_f	0	+
chr2R	14670651	14671144	FBtr0300764_cds_5_0_chr2R_14670652_f	0	+
chr2R	14672653	14673076	FBtr0087477_cds_4_0_chr2R_14672654_r	0	-
chr2R	14684152	14684607	FBtr0087477_cds_1_0_chr2R_14684153_r	0	-
chr2R	14741179	14741362	FBtr0087476_cds_4_0_chr2R_14741180_r	0	-
chr2R	14741466	14742669	FBtr0087476_cds_3_0_chr2R_14741467_r	0	-
chr2R	14743053	14743708	FBtr0087476_cds_2_0_chr2R_14743054_r	0	-
chr2R	14743770	14744018	FBtr0087476_cds_1_0_chr2R_14743771_r	0	-
chr2R	14750485	14750716	FBtr0087474_cds_4_0_chr2R_14750486_r	0	-
chr2R	14753471	14753890	FBtr0087471_cds_2_0_chr2R_14753472_r	0	-
chr2R	14758674	14759425	FBtr0087469_cds_1_0_chr2R_14758675_r	0	-
chr2R	14761759	14762796	FBtr0329880_cds_5_0_chr2R_14761760_r	0	-
chr2R	14762038	14762796	FBtr0087468_cds_5_0_chr2R_14762039_r	0	-
chr2R	14774502	14774645	FBtr0112809_cds_10_0_chr2R_14774503_r	0	-
chr2R	14774968	14775261	FBtr0087465_cds_9_0_chr2R_14774969_r	0	-
chr2R	14798254	14798623	FBtr0112810_cds_1_0_chr2R_14798255_r	0	-
chr2R	14809273	14809523	FBtr0087444_cds_2_0_chr2R_14809274_f	0	+
chr2R	14833171	14833478	FBtr0087446_cds_1_0_chr2R_14833172_f	0	+
chr2R	14833171	14833822	FBtr0087447_cds_1_0_chr2R_14833172_f	0	+
chr2R	14850739	14851167	FBtr0087461_cds_3_0_chr2R_14850740_r	0	-
chr2R	14851223	14851953	FBtr0087461_cds_2_0_chr2R_14851224_r	0	-
chr2R	14861381	14862121	FBtr0302294_cds_11_0_chr2R_14861382_r	0	-
chr2R	14862730	14865058	FBtr0302294_cds_9_0_chr2R_14862731_r	0	-
chr2R	14865507	14866075	FBtr0339986_cds_6_0_chr2R_14865508_r	0	-
chr2R	14867304	14868171	FBtr0301513_cds_5_0_chr2R_14867305_r	0	-
chr2R	14867483	14868171	FBtr0302294_cds_5_0_chr2R_14867484_r	0	-
chr2R	14868232	14868562	FBtr0301513_cds_4_0_chr2R_14868233_r	0	-
chr2R	14877012	14877434	FBtr0087452_cds_1_0_chr2R_14877013_f	0	+
chr2R	14887400	14887819	FBtr0087455_cds_1_0_chr2R_14887401_r	0	-
chr2R	14930237	14930627	FBtr0087428_cds_4_0_chr2R_14930238_r	0	-
chr2R	14931151	14932340	FBtr0087428_cds_2_0_chr2R_14931152_r	0	-
chr2R	14932854	14932979	FBtr0087428_cds_0_0_chr2R_14932855_r	0	-
chr2R	14937049	14938843	FBtr0087407_cds_4_0_chr2R_14937050_f	0	+
chr2R	14947893	14948850	FBtr0303429_cds_3_0_chr2R_14947894_r	0	-
chr2R	14951634	14952589	FBtr0303435_cds_2_0_chr2R_14951635_r	0	-
chr2R	14953086	14953515	FBtr0303435_cds_1_0_chr2R_14953087_r	0	-
chr2R	14961567	14961774	FBtr0303430_cds_1_0_chr2R_14961568_r	0	-
chr2R	14971778	14972756	FBtr0087409_cds_1_0_chr2R_14971779_f	0	+
chr2R	14977686	14977923	FBtr0087409_cds_3_0_chr2R_14977687_f	0	+
chr2R	14978229	14978706	FBtr0087409_cds_4_0_chr2R_14978230_f	0	+
chr2R	14978836	14979685	FBtr0087409_cds_5_0_chr2R_14978837_f	0	+
chr2R	14988142	14988701	FBtr0087424_cds_3_0_chr2R_14988143_r	0	-
chr2R	14988934	14989443	FBtr0087424_cds_1_0_chr2R_14988935_r	0	-
chr2R	14989922	14991073	FBtr0301507_cds_3_0_chr2R_14989923_f	0	+
chr2R	15035980	15036508	FBtr0087413_cds_1_0_chr2R_15035981_f	0	+
chr2R	15036863	15037154	FBtr0087413_cds_3_0_chr2R_15036864_f	0	+
chr2R	15038869	15039151	FBtr0087413_cds_8_0_chr2R_15038870_f	0	+
chr2R	15039247	15040050	FBtr0087413_cds_9_0_chr2R_15039248_f	0	+
chr2R	15040116	15040521	FBtr0087414_cds_10_0_chr2R_15040117_f	0	+
chr2R	15138508	15138981	FBtr0087415_cds_2_0_chr2R_15138509_f	0	+
chr2R	15139078	15140095	FBtr0087415_cds_3_0_chr2R_15139079_f	0	+
chr2R	15140973	15141300	FBtr0305214_cds_5_0_chr2R_15140974_f	0	+
chr2R	15141836	15143451	FBtr0087415_cds_4_0_chr2R_15141837_f	0	+
chr2R	15188755	15188982	FBtr0087361_cds_2_0_chr2R_15188756_f	0	+
chr2R	15203021	15203901	FBtr0087363_cds_2_0_chr2R_15203022_f	0	+
chr2R	15206889	15207799	FBtr0329939_cds_5_0_chr2R_15206890_r	0	-
chr2R	15206949	15207799	FBtr0087402_cds_5_0_chr2R_15206950_r	0	-
chr2R	15210244	15211068	FBtr0087402_cds_3_0_chr2R_15210245_r	0	-
chr2R	15211725	15212555	FBtr0087402_cds_1_0_chr2R_15211726_r	0	-
chr2R	15254045	15255036	FBtr0087369_cds_1_0_chr2R_15254046_f	0	+
chr2R	15256232	15256595	FBtr0087369_cds_5_0_chr2R_15256233_f	0	+
chr2R	15256663	15257546	FBtr0087369_cds_6_0_chr2R_15256664_f	0	+
chr2R	15257610	15257715	FBtr0087369_cds_7_0_chr2R_15257611_f	0	+
chr2R	15259277	15260229	FBtr0087371_cds_1_0_chr2R_15259278_f	0	+
chr2R	15261749	15262485	FBtr0087371_cds_6_0_chr2R_15261750_f	0	+
chr2R	15263722	15264757	FBtr0339074_cds_32_0_chr2R_15263723_r	0	-
chr2R	15265944	15266329	FBtr0339074_cds_28_0_chr2R_15265945_r	0	-
chr2R	15266691	15266970	FBtr0339074_cds_27_0_chr2R_15266692_r	0	-
chr2R	15279767	15279924	FBtr0339074_cds_9_0_chr2R_15279768_r	0	-
chr2R	15281218	15281378	FBtr0339074_cds_7_0_chr2R_15281219_r	0	-
chr2R	15286137	15286470	FBtr0339077_cds_0_0_chr2R_15286138_r	0	-
chr2R	15314617	15316614	FBtr0087373_cds_2_0_chr2R_15314618_f	0	+
chr2R	15316679	15317147	FBtr0087373_cds_3_0_chr2R_15316680_f	0	+
chr2R	15317433	15317711	FBtr0087373_cds_5_0_chr2R_15317434_f	0	+
chr2R	15318579	15320508	FBtr0087391_cds_2_0_chr2R_15318580_r	0	-
chr2R	15323844	15324147	FBtr0087375_cds_3_0_chr2R_15323845_f	0	+
chr2R	15333576	15333967	FBtr0114456_cds_1_0_chr2R_15333577_f	0	+
chr2R	15337892	15338210	FBtr0114456_cds_5_0_chr2R_15337893_f	0	+
chr2R	15358008	15358290	FBtr0087382_cds_2_0_chr2R_15358009_f	0	+
chr2R	15358578	15358749	FBtr0087382_cds_3_0_chr2R_15358579_f	0	+
chr2R	15361982	15362300	FBtr0087382_cds_5_0_chr2R_15361983_f	0	+
chr2R	15365842	15367155	FBtr0087382_cds_9_0_chr2R_15365843_f	0	+
chr2R	15368485	15368739	FBtr0087388_cds_6_0_chr2R_15368486_r	0	-
chr2R	15368793	15369507	FBtr0087388_cds_5_0_chr2R_15368794_r	0	-
chr2R	15369569	15370206	FBtr0087388_cds_4_0_chr2R_15369570_r	0	-
chr2R	15376935	15378421	FBtr0087387_cds_2_0_chr2R_15376936_r	0	-
chr2R	15383402	15384299	FBtr0087383_cds_3_0_chr2R_15383403_f	0	+
chr2R	15384495	15386126	FBtr0330628_cds_4_0_chr2R_15384496_f	0	+
chr2R	15415516	15416831	FBtr0475071_cds_2_0_chr2R_15415517_f	0	+
chr2R	15416159	15416838	FBtr0330007_cds_2_0_chr2R_15416160_f	0	+
chr2R	15421941	15422187	FBtr0330007_cds_7_0_chr2R_15421942_f	0	+
chr2R	15458898	15459267	FBtr0330010_cds_4_0_chr2R_15458899_f	0	+
chr2R	15460872	15461226	FBtr0344202_cds_14_0_chr2R_15460873_f	0	+
chr2R	15466848	15469293	FBtr0330012_cds_20_0_chr2R_15466849_f	0	+
chr2R	15472586	15472933	FBtr0087359_cds_4_0_chr2R_15472587_r	0	-
chr2R	15472586	15472984	FBtr0340003_cds_4_0_chr2R_15472587_r	0	-
chr2R	15473176	15473745	FBtr0087359_cds_3_0_chr2R_15473177_r	0	-
chr2R	15475940	15476353	FBtr0087359_cds_1_0_chr2R_15475941_r	0	-
chr2R	15482233	15482417	FBtr0087359_cds_0_0_chr2R_15482234_r	0	-
chr2R	15486528	15489349	FBtr0273307_cds_3_0_chr2R_15486529_r	0	-
chr2R	15514396	15515018	FBtr0087331_cds_3_0_chr2R_15514397_f	0	+
chr2R	15518577	15518831	FBtr0329957_cds_15_0_chr2R_15518578_r	0	-
chr2R	15518893	15519205	FBtr0087357_cds_15_0_chr2R_15518894_r	0	-
chr2R	15519925	15520336	FBtr0087357_cds_13_0_chr2R_15519926_r	0	-
chr2R	15523074	15524737	FBtr0087357_cds_9_0_chr2R_15523075_r	0	-
chr2R	15525389	15525962	FBtr0087357_cds_6_0_chr2R_15525390_r	0	-
chr2R	15526018	15526595	FBtr0087357_cds_5_0_chr2R_15526019_r	0	-
chr2R	15526715	15527232	FBtr0087357_cds_4_0_chr2R_15526716_r	0	-
chr2R	15535590	15536428	FBtr0329954_cds_2_0_chr2R_15535591_f	0	+
chr2R	15536921	15537468	FBtr0329954_cds_4_0_chr2R_15536922_f	0	+
chr2R	15544550	15545388	FBtr0087354_cds_2_0_chr2R_15544551_r	0	-
chr2R	15545452	15545905	FBtr0087354_cds_1_0_chr2R_15545453_r	0	-
chr2R	15561814	15562224	FBtr0087337_cds_2_0_chr2R_15561815_f	0	+
chr2R	15563742	15564346	FBtr0087353_cds_4_0_chr2R_15563743_r	0	-
chr2R	15567242	15567713	FBtr0087351_cds_3_0_chr2R_15567243_r	0	-
chr2R	15568151	15568506	FBtr0087351_cds_2_0_chr2R_15568152_r	0	-
chr2R	15570131	15570295	FBtr0087350_cds_3_0_chr2R_15570132_r	0	-
chr2R	15658609	15658848	FBtr0087345_cds_10_0_chr2R_15658610_r	0	-
chr2R	15662021	15663170	FBtr0087343_cds_9_0_chr2R_15662022_r	0	-
chr2R	15663231	15663798	FBtr0087343_cds_8_0_chr2R_15663232_r	0	-
chr2R	15665710	15665987	FBtr0087343_cds_3_0_chr2R_15665711_r	0	-
chr2R	15680905	15681642	FBtr0087277_cds_1_0_chr2R_15680906_f	0	+
chr2R	15688203	15688713	FBtr0087320_cds_1_0_chr2R_15688204_r	0	-
chr2R	15690479	15690913	FBtr0087279_cds_3_0_chr2R_15690480_f	0	+
chr2R	15732143	15732968	FBtr0087285_cds_1_0_chr2R_15732144_f	0	+
chr2R	15757697	15757926	FBtr0087285_cds_4_0_chr2R_15757698_f	0	+
chr2R	15760764	15761254	FBtr0087285_cds_6_0_chr2R_15760765_f	0	+
chr2R	15763349	15763589	FBtr0087315_cds_14_0_chr2R_15763350_r	0	-
chr2R	15763925	15764835	FBtr0301313_cds_11_0_chr2R_15763926_r	0	-
chr2R	15765122	15765447	FBtr0310086_cds_12_0_chr2R_15765123_r	0	-
chr2R	15765122	15766713	FBtr0310088_cds_11_0_chr2R_15765123_r	0	-
chr2R	15765122	15767253	FBtr0310087_cds_10_0_chr2R_15765123_r	0	-
chr2R	15765122	15769551	FBtr0100388_cds_11_0_chr2R_15765123_r	0	-
chr2R	15773040	15773253	FBtr0087315_cds_11_0_chr2R_15773041_r	0	-
chr2R	15774427	15774757	FBtr0100388_cds_9_0_chr2R_15774428_r	0	-
chr2R	15774427	15775507	FBtr0087315_cds_9_0_chr2R_15774428_r	0	-
chr2R	15778351	15778546	FBtr0087315_cds_7_0_chr2R_15778352_r	0	-
chr2R	15779264	15779658	FBtr0100387_cds_6_0_chr2R_15779265_r	0	-
chr2R	15783087	15783244	FBtr0087315_cds_3_0_chr2R_15783088_r	0	-
chr2R	15827029	15828073	FBtr0087311_cds_4_0_chr2R_15827030_r	0	-
chr2R	15845683	15846146	FBtr0087310_cds_1_0_chr2R_15845684_r	0	-
chr2R	15858189	15858893	FBtr0087307_cds_6_0_chr2R_15858190_r	0	-
chr2R	15859079	15859939	FBtr0087307_cds_5_0_chr2R_15859080_r	0	-
chr2R	15864521	15865901	FBtr0087306_cds_3_0_chr2R_15864522_r	0	-
chr2R	15871419	15873465	FBtr0330734_cds_20_0_chr2R_15871420_r	0	-
chr2R	15874511	15876036	FBtr0330729_cds_16_0_chr2R_15874512_r	0	-
chr2R	15884334	15884570	FBtr0330729_cds_5_0_chr2R_15884335_r	0	-
chr2R	15923182	15923711	FBtr0087298_cds_7_0_chr2R_15923183_r	0	-
chr2R	15924078	15924863	FBtr0087298_cds_5_0_chr2R_15924079_r	0	-
chr2R	15925494	15926681	FBtr0087298_cds_2_0_chr2R_15925495_r	0	-
chr2R	15932783	15933819	FBtr0087296_cds_1_0_chr2R_15932784_r	0	-
chr2R	15937678	15937879	FBtr0087294_cds_3_0_chr2R_15937679_r	0	-
chr2R	15938446	15938978	FBtr0087292_cds_2_0_chr2R_15938447_r	0	-
chr2R	15945946	15946893	FBtr0114558_cds_3_0_chr2R_15945947_f	0	+
chr2R	15947483	15947606	FBtr0336647_cds_7_0_chr2R_15947484_r	0	-
chr2R	15948004	15948710	FBtr0336644_cds_7_0_chr2R_15948005_r	0	-
chr2R	15948163	15948710	FBtr0336643_cds_6_0_chr2R_15948164_r	0	-
chr2R	15957993	15959317	FBtr0336649_cds_12_0_chr2R_15957994_r	0	-
chr2R	15960480	15961188	FBtr0336648_cds_4_0_chr2R_15960481_r	0	-
chr2R	15961312	15962056	FBtr0336649_cds_8_0_chr2R_15961313_r	0	-
chr2R	15962116	15962827	FBtr0336649_cds_7_0_chr2R_15962117_r	0	-
chr2R	15963036	15964656	FBtr0336648_cds_3_0_chr2R_15963037_r	0	-
chr2R	15965747	15966530	FBtr0336648_cds_1_0_chr2R_15965748_r	0	-
chr2R	15966593	15968277	FBtr0336648_cds_0_0_chr2R_15966594_r	0	-
chr2R	15969075	15984006	FBtr0336649_cds_6_0_chr2R_15969076_r	0	-
chr2R	15985473	15985765	FBtr0336649_cds_2_0_chr2R_15985474_r	0	-
chr2R	15990169	15990382	FBtr0087268_cds_2_0_chr2R_15990170_r	0	-
chr2R	15994864	15996098	FBtr0300596_cds_6_0_chr2R_15994865_r	0	-
chr2R	15996894	15997218	FBtr0300596_cds_4_0_chr2R_15996895_r	0	-
chr2R	15997276	15998003	FBtr0300596_cds_3_0_chr2R_15997277_r	0	-
chr2R	16002551	16006251	FBtr0087203_cds_1_0_chr2R_16002552_f	0	+
chr2R	16006309	16006746	FBtr0087203_cds_2_0_chr2R_16006310_f	0	+
chr2R	16012672	16013536	FBtr0087204_cds_3_0_chr2R_16012673_f	0	+
chr2R	16023065	16023687	FBtr0087207_cds_4_0_chr2R_16023066_f	0	+
chr2R	16029490	16029660	FBtr0301196_cds_4_0_chr2R_16029491_f	0	+
chr2R	16040142	16040259	FBtr0087209_cds_2_0_chr2R_16040143_f	0	+
chr2R	16040891	16041711	FBtr0087209_cds_3_0_chr2R_16040892_f	0	+
chr2R	16043598	16045013	FBtr0087209_cds_11_0_chr2R_16043599_f	0	+
chr2R	16056925	16057577	FBtr0087210_cds_11_0_chr2R_16056926_f	0	+
chr2R	16083945	16085096	FBtr0087256_cds_10_0_chr2R_16083946_r	0	-
chr2R	16099693	16101781	FBtr0087255_cds_2_0_chr2R_16099694_r	0	-
chr2R	16115810	16116536	FBtr0087220_cds_9_0_chr2R_16115811_f	0	+
chr2R	16118011	16118861	FBtr0087222_cds_4_0_chr2R_16118012_f	0	+
chr2R	16121182	16121925	FBtr0087223_cds_4_0_chr2R_16121183_f	0	+
chr2R	16132308	16132635	FBtr0089589_cds_2_0_chr2R_16132309_f	0	+
chr2R	16132828	16133090	FBtr0089591_cds_3_0_chr2R_16132829_f	0	+
chr2R	16133421	16133683	FBtr0089590_cds_3_0_chr2R_16133422_f	0	+
chr2R	16140633	16141593	FBtr0087231_cds_4_0_chr2R_16140634_f	0	+
chr2R	16144026	16144713	FBtr0087234_cds_2_0_chr2R_16144027_f	0	+
chr2R	16144979	16145578	FBtr0087234_cds_4_0_chr2R_16144980_f	0	+
chr2R	16146381	16146883	FBtr0100513_cds_2_0_chr2R_16146382_r	0	-
chr2R	16157456	16158563	FBtr0087250_cds_1_0_chr2R_16157457_r	0	-
chr2R	16166222	16167046	FBtr0302084_cds_5_0_chr2R_16166223_f	0	+
chr2R	16167108	16167465	FBtr0302084_cds_6_0_chr2R_16167109_f	0	+
chr2R	16167527	16167809	FBtr0302084_cds_7_0_chr2R_16167528_f	0	+
chr2R	16167872	16168855	FBtr0302084_cds_8_0_chr2R_16167873_f	0	+
chr2R	16171241	16171559	FBtr0289985_cds_17_0_chr2R_16171242_r	0	-
chr2R	16173724	16174042	FBtr0289985_cds_10_0_chr2R_16173725_r	0	-
chr2R	16183185	16183537	FBtr0087236_cds_6_0_chr2R_16183186_f	0	+
chr2R	16188577	16189664	FBtr0087242_cds_1_0_chr2R_16188578_f	0	+
chr2R	16189762	16192031	FBtr0087242_cds_2_0_chr2R_16189763_f	0	+
chr2R	16194434	16195657	FBtr0087245_cds_2_0_chr2R_16194435_r	0	-
chr2R	16198484	16198946	FBtr0339086_cds_1_0_chr2R_16198485_f	0	+
chr2R	16199724	16200218	FBtr0087244_cds_4_0_chr2R_16199725_r	0	-
chr2R	16200277	16201505	FBtr0087244_cds_3_0_chr2R_16200278_r	0	-
chr2R	16204441	16204754	FBtr0087193_cds_4_0_chr2R_16204442_r	0	-
chr2R	16227591	16227959	FBtr0087130_cds_1_0_chr2R_16227592_f	0	+
chr2R	16228027	16228330	FBtr0087130_cds_2_0_chr2R_16228028_f	0	+
chr2R	16232966	16233986	FBtr0087131_cds_2_0_chr2R_16232967_f	0	+
chr2R	16238333	16238986	FBtr0087189_cds_1_0_chr2R_16238334_r	0	-
chr2R	16244494	16245160	FBtr0302924_cds_4_0_chr2R_16244495_r	0	-
chr2R	16246372	16246912	FBtr0302924_cds_3_0_chr2R_16246373_r	0	-
chr2R	16254421	16254920	FBtr0302925_cds_2_0_chr2R_16254422_r	0	-
chr2R	16266141	16266653	FBtr0089871_cds_4_0_chr2R_16266142_f	0	+
chr2R	16267263	16267704	FBtr0087184_cds_3_0_chr2R_16267264_r	0	-
chr2R	16267775	16269655	FBtr0087184_cds_2_0_chr2R_16267776_r	0	-
chr2R	16272704	16276536	FBtr0344885_cds_1_0_chr2R_16272705_f	0	+
chr2R	16284712	16286231	FBtr0087138_cds_3_0_chr2R_16284713_f	0	+
chr2R	16289951	16290751	FBtr0087139_cds_1_0_chr2R_16289952_f	0	+
chr2R	16313484	16314712	FBtr0112650_cds_7_0_chr2R_16313485_f	0	+
chr2R	16316684	16317566	FBtr0087178_cds_7_0_chr2R_16316685_r	0	-
chr2R	16319524	16320098	FBtr0087178_cds_2_0_chr2R_16319525_r	0	-
chr2R	16323853	16324244	FBtr0087144_cds_2_0_chr2R_16323854_f	0	+
chr2R	16326492	16326748	FBtr0087173_cds_5_0_chr2R_16326493_r	0	-
chr2R	16329416	16330398	FBtr0290031_cds_3_0_chr2R_16329417_r	0	-
chr2R	16361923	16363324	FBtr0087153_cds_0_0_chr2R_16361924_f	0	+
chr2R	16415689	16416886	FBtr0100601_cds_1_0_chr2R_16415690_r	0	-
chr2R	16417764	16418964	FBtr0301869_cds_1_0_chr2R_16417765_r	0	-
chr2R	16423450	16423588	FBtr0100001_cds_5_0_chr2R_16423451_f	0	+
chr2R	16426494	16426998	FBtr0100001_cds_9_0_chr2R_16426495_f	0	+
chr2R	16446271	16447351	FBtr0087159_cds_0_0_chr2R_16446272_f	0	+
chr2R	16491497	16493000	FBtr0087087_cds_1_0_chr2R_16491498_f	0	+
chr2R	16517175	16517341	FBtr0087089_cds_1_0_chr2R_16517176_f	0	+
chr2R	16529358	16529715	FBtr0087088_cds_8_0_chr2R_16529359_f	0	+
chr2R	16535196	16536777	FBtr0087092_cds_0_0_chr2R_16535197_f	0	+
chr2R	16559348	16560017	FBtr0330002_cds_7_0_chr2R_16559349_r	0	-
chr2R	16568557	16569044	FBtr0087098_cds_5_0_chr2R_16568558_f	0	+
chr2R	16572441	16572649	FBtr0100547_cds_1_0_chr2R_16572442_f	0	+
chr2R	16573201	16573820	FBtr0100547_cds_2_0_chr2R_16573202_f	0	+
chr2R	16574900	16575338	FBtr0306006_cds_0_0_chr2R_16574901_r	0	-
chr2R	16587293	16587511	FBtr0087121_cds_3_0_chr2R_16587294_r	0	-
chr2R	16587603	16588255	FBtr0087121_cds_2_0_chr2R_16587604_r	0	-
chr2R	16619272	16619689	FBtr0087108_cds_1_0_chr2R_16619273_f	0	+
chr2R	16622274	16622574	FBtr0087108_cds_7_0_chr2R_16622275_f	0	+
chr2R	16629072	16630588	FBtr0087118_cds_8_0_chr2R_16629073_r	0	-
chr2R	16630918	16631952	FBtr0087118_cds_6_0_chr2R_16630919_r	0	-
chr2R	16633080	16633774	FBtr0087118_cds_2_0_chr2R_16633081_r	0	-
chr2R	16633858	16634653	FBtr0087118_cds_1_0_chr2R_16633859_r	0	-
chr2R	16656630	16657194	FBtr0087114_cds_3_0_chr2R_16656631_r	0	-
chr2R	16692985	16693638	FBtr0087111_cds_2_0_chr2R_16692986_f	0	+
chr2R	16705508	16705899	FBtr0087112_cds_2_0_chr2R_16705509_r	0	-
chr2R	16745755	16746089	FBtr0087083_cds_1_0_chr2R_16745756_r	0	-
chr2R	16756555	16756745	FBtr0087079_cds_19_0_chr2R_16756556_r	0	-
chr2R	16759734	16760517	FBtr0087079_cds_10_0_chr2R_16759735_r	0	-
chr2R	16780547	16781567	FBtr0087024_cds_0_0_chr2R_16780548_f	0	+
chr2R	16782168	16782876	FBtr0087024_cds_2_0_chr2R_16782169_f	0	+
chr2R	16788790	16789118	FBtr0087026_cds_3_0_chr2R_16788791_f	0	+
chr2R	16789183	16789635	FBtr0087026_cds_4_0_chr2R_16789184_f	0	+
chr2R	16790155	16790266	FBtr0087026_cds_6_0_chr2R_16790156_f	0	+
chr2R	16790738	16791351	FBtr0087026_cds_7_0_chr2R_16790739_f	0	+
chr2R	16793307	16793685	FBtr0300552_cds_6_0_chr2R_16793308_r	0	-
chr2R	16843429	16844887	FBtr0087076_cds_0_0_chr2R_16843430_r	0	-
chr2R	16852351	16853216	FBtr0087036_cds_4_0_chr2R_16852352_f	0	+
chr2R	16858180	16858601	FBtr0100436_cds_3_0_chr2R_16858181_f	0	+
chr2R	16859060	16859249	FBtr0100436_cds_6_0_chr2R_16859061_f	0	+
chr2R	16864685	16865036	FBtr0087072_cds_5_0_chr2R_16864686_r	0	-
chr2R	16865393	16865881	FBtr0087072_cds_3_0_chr2R_16865394_r	0	-
chr2R	16876509	16876931	FBtr0087071_cds_3_0_chr2R_16876510_r	0	-
chr2R	16877000	16878037	FBtr0087071_cds_2_0_chr2R_16877001_r	0	-
chr2R	16883400	16883871	FBtr0340070_cds_3_0_chr2R_16883401_f	0	+
chr2R	16884265	16884500	FBtr0340070_cds_5_0_chr2R_16884266_f	0	+
chr2R	16948715	16950090	FBtr0112691_cds_7_0_chr2R_16948716_r	0	-
chr2R	16953135	16954204	FBtr0112691_cds_2_0_chr2R_16953136_r	0	-
chr2R	16958260	16958684	FBtr0087054_cds_1_0_chr2R_16958261_f	0	+
chr2R	16996355	16996672	FBtr0344460_cds_2_0_chr2R_16996356_r	0	-
chr2R	16996355	16996751	FBtr0344458_cds_1_0_chr2R_16996356_r	0	-
chr2R	17003850	17004421	FBtr0087058_cds_3_0_chr2R_17003851_r	0	-
chr2R	17006788	17007058	FBtr0306574_cds_1_0_chr2R_17006789_f	0	+
chr2R	17006788	17007115	FBtr0086966_cds_1_0_chr2R_17006789_f	0	+
chr2R	17011613	17011816	FBtr0087019_cds_6_0_chr2R_17011614_r	0	-
chr2R	17011951	17012708	FBtr0114628_cds_5_0_chr2R_17011952_r	0	-
chr2R	17011951	17012774	FBtr0087019_cds_5_0_chr2R_17011952_r	0	-
chr2R	17016965	17017799	FBtr0087016_cds_3_0_chr2R_17016966_r	0	-
chr2R	17023697	17025291	FBtr0086968_cds_7_0_chr2R_17023698_f	0	+
chr2R	17031124	17031917	FBtr0086969_cds_2_0_chr2R_17031125_f	0	+
chr2R	17035345	17036407	FBtr0086970_cds_7_0_chr2R_17035346_f	0	+
chr2R	17036970	17037790	FBtr0086969_cds_8_0_chr2R_17036971_f	0	+
chr2R	17038095	17038207	FBtr0086969_cds_10_0_chr2R_17038096_f	0	+
chr2R	17040387	17040824	FBtr0086969_cds_15_0_chr2R_17040388_f	0	+
chr2R	17040895	17041487	FBtr0086969_cds_16_0_chr2R_17040896_f	0	+
chr2R	17045081	17046345	FBtr0086972_cds_1_0_chr2R_17045082_f	0	+
chr2R	17050232	17050655	FBtr0086974_cds_2_0_chr2R_17050233_f	0	+
chr2R	17050716	17051164	FBtr0086974_cds_3_0_chr2R_17050717_f	0	+
chr2R	17051821	17053144	FBtr0086974_cds_4_0_chr2R_17051822_f	0	+
chr2R	17055234	17056298	FBtr0087014_cds_1_0_chr2R_17055235_r	0	-
chr2R	17064256	17065719	FBtr0300276_cds_3_0_chr2R_17064257_f	0	+
chr2R	17066781	17067454	FBtr0087009_cds_4_0_chr2R_17066782_r	0	-
chr2R	17067525	17068215	FBtr0300958_cds_5_0_chr2R_17067526_r	0	-
chr2R	17067525	17069757	FBtr0087009_cds_3_0_chr2R_17067526_r	0	-
chr2R	17069898	17070676	FBtr0087010_cds_5_0_chr2R_17069899_r	0	-
chr2R	17071119	17071505	FBtr0087010_cds_4_0_chr2R_17071120_r	0	-
chr2R	17071971	17072381	FBtr0087009_cds_1_0_chr2R_17071972_r	0	-
chr2R	17089209	17089658	FBtr0087007_cds_3_0_chr2R_17089210_r	0	-
chr2R	17089713	17090375	FBtr0087007_cds_2_0_chr2R_17089714_r	0	-
chr2R	17094060	17094228	FBtr0087005_cds_4_0_chr2R_17094061_r	0	-
chr2R	17094764	17095035	FBtr0087005_cds_1_0_chr2R_17094765_r	0	-
chr2R	17106632	17107136	FBtr0273336_cds_7_0_chr2R_17106633_f	0	+
chr2R	17129157	17129882	FBtr0086984_cds_1_0_chr2R_17129158_f	0	+
chr2R	17157173	17158190	FBtr0087000_cds_0_0_chr2R_17157174_r	0	-
chr2R	17354178	17354412	FBtr0306601_cds_4_0_chr2R_17354179_f	0	+
chr2R	17354178	17354463	FBtr0336940_cds_4_0_chr2R_17354179_f	0	+
chr2R	17359305	17359557	FBtr0306601_cds_5_0_chr2R_17359306_f	0	+
chr2R	17359305	17359662	FBtr0086992_cds_4_0_chr2R_17359306_f	0	+
chr2R	17361979	17362097	FBtr0086994_cds_5_0_chr2R_17361980_f	0	+
chr2R	17361979	17363986	FBtr0336940_cds_6_0_chr2R_17361980_f	0	+
chr2R	17362271	17363986	FBtr0306601_cds_7_0_chr2R_17362272_f	0	+
chr2R	17373817	17374770	FBtr0310058_cds_5_0_chr2R_17373818_f	0	+
chr2R	17403896	17404787	FBtr0086909_cds_1_0_chr2R_17403897_f	0	+
chr2R	17405480	17405983	FBtr0086964_cds_3_0_chr2R_17405481_r	0	-
chr2R	17414572	17419024	FBtr0086962_cds_2_0_chr2R_17414573_r	0	-
chr2R	17423655	17423963	FBtr0086912_cds_1_0_chr2R_17423656_f	0	+
chr2R	17424818	17425412	FBtr0086912_cds_5_0_chr2R_17424819_f	0	+
chr2R	17432773	17433130	FBtr0086958_cds_4_0_chr2R_17432774_r	0	-
chr2R	17433419	17434058	FBtr0086958_cds_2_0_chr2R_17433420_r	0	-
chr2R	17434124	17434975	FBtr0086958_cds_1_0_chr2R_17434125_r	0	-
chr2R	17441672	17442283	FBtr0086918_cds_3_0_chr2R_17441673_f	0	+
chr2R	17454226	17454832	FBtr0086919_cds_3_0_chr2R_17454227_f	0	+
chr2R	17466419	17467012	FBtr0086954_cds_3_0_chr2R_17466420_r	0	-
chr2R	17467074	17467993	FBtr0086954_cds_2_0_chr2R_17467075_r	0	-
chr2R	17471171	17471623	FBtr0086923_cds_3_0_chr2R_17471172_f	0	+
chr2R	17471854	17472075	FBtr0086923_cds_5_0_chr2R_17471855_f	0	+
chr2R	17472492	17472809	FBtr0331464_cds_7_0_chr2R_17472493_f	0	+
chr2R	17479823	17480059	FBtr0086926_cds_1_0_chr2R_17479824_f	0	+
chr2R	17481374	17481937	FBtr0086926_cds_6_0_chr2R_17481375_f	0	+
chr2R	17482190	17482564	FBtr0304897_cds_6_0_chr2R_17482191_r	0	-
chr2R	17490939	17491163	FBtr0086927_cds_1_0_chr2R_17490940_f	0	+
chr2R	17495242	17495811	FBtr0086929_cds_5_0_chr2R_17495243_f	0	+
chr2R	17505635	17506011	FBtr0305701_cds_1_0_chr2R_17505636_f	0	+
chr2R	17515584	17516322	FBtr0086938_cds_2_0_chr2R_17515585_f	0	+
chr2R	17524703	17526317	FBtr0086948_cds_12_0_chr2R_17524704_r	0	-
chr2R	17524703	17526416	FBtr0332261_cds_15_0_chr2R_17524704_r	0	-
chr2R	17527375	17527748	FBtr0086948_cds_10_0_chr2R_17527376_r	0	-
chr2R	17528621	17528852	FBtr0086948_cds_7_0_chr2R_17528622_r	0	-
chr2R	17531210	17531461	FBtr0332265_cds_5_0_chr2R_17531211_r	0	-
chr2R	17537069	17538622	FBtr0086941_cds_3_0_chr2R_17537070_f	0	+
chr2R	17540879	17541825	FBtr0307337_cds_1_0_chr2R_17540880_f	0	+
chr2R	17541996	17542280	FBtr0307337_cds_2_0_chr2R_17541997_f	0	+
chr2R	17542343	17543069	FBtr0307337_cds_3_0_chr2R_17542344_f	0	+
chr2R	17543917	17544109	FBtr0307337_cds_6_0_chr2R_17543918_f	0	+
chr2R	17551443	17555654	FBtr0086946_cds_3_0_chr2R_17551444_f	0	+
chr2R	17561697	17562538	FBtr0306905_cds_5_0_chr2R_17561698_f	0	+
chr2R	17567052	17567731	FBtr0086906_cds_1_0_chr2R_17567053_r	0	-
chr2R	17571472	17571766	FBtr0086828_cds_4_0_chr2R_17571473_f	0	+
chr2R	17575394	17578495	FBtr0086904_cds_7_0_chr2R_17575395_r	0	-
chr2R	17580168	17580476	FBtr0086904_cds_3_0_chr2R_17580169_r	0	-
chr2R	17586670	17587028	FBtr0086900_cds_6_0_chr2R_17586671_r	0	-
chr2R	17587532	17588531	FBtr0086900_cds_4_0_chr2R_17587533_r	0	-
chr2R	17589053	17589854	FBtr0086900_cds_2_0_chr2R_17589054_r	0	-
chr2R	17600141	17602347	FBtr0086833_cds_4_0_chr2R_17600142_f	0	+
chr2R	17602901	17603186	FBtr0086833_cds_7_0_chr2R_17602902_f	0	+
chr2R	17606550	17609586	FBtr0086895_cds_4_0_chr2R_17606551_r	0	-
chr2R	17614899	17615135	FBtr0086895_cds_2_0_chr2R_17614900_r	0	-
chr2R	17649063	17649201	FBtr0086893_cds_6_0_chr2R_17649064_r	0	-
chr2R	17650890	17651100	FBtr0086893_cds_4_0_chr2R_17650891_r	0	-
chr2R	17653943	17654296	FBtr0086893_cds_1_0_chr2R_17653944_r	0	-
chr2R	17674826	17675837	FBtr0086890_cds_4_0_chr2R_17674827_r	0	-
chr2R	17675910	17676593	FBtr0086890_cds_3_0_chr2R_17675911_r	0	-
chr2R	17685154	17685398	FBtr0301265_cds_2_0_chr2R_17685155_f	0	+
chr2R	17688006	17689525	FBtr0086839_cds_4_0_chr2R_17688007_f	0	+
chr2R	17691087	17691636	FBtr0086889_cds_4_0_chr2R_17691088_r	0	-
chr2R	17696227	17696550	FBtr0086888_cds_6_0_chr2R_17696228_r	0	-
chr2R	17704479	17705190	FBtr0086886_cds_3_0_chr2R_17704480_r	0	-
chr2R	17706353	17708039	FBtr0086886_cds_2_0_chr2R_17706354_r	0	-
chr2R	17723955	17724853	FBtr0086860_cds_2_0_chr2R_17723956_f	0	+
chr2R	17731466	17732141	FBtr0086862_cds_2_0_chr2R_17731467_f	0	+
chr2R	17735315	17736276	FBtr0086883_cds_2_0_chr2R_17735316_r	0	-
chr2R	17740789	17741647	FBtr0086864_cds_3_0_chr2R_17740790_f	0	+
chr2R	17742100	17742266	FBtr0086864_cds_5_0_chr2R_17742101_f	0	+
chr2R	17742489	17742813	FBtr0086864_cds_7_0_chr2R_17742490_f	0	+
chr2R	17743051	17743445	FBtr0086864_cds_9_0_chr2R_17743052_f	0	+
chr2R	17763047	17763664	FBtr0089548_cds_4_0_chr2R_17763048_f	0	+
chr2R	17764680	17765051	FBtr0340276_cds_3_0_chr2R_17764681_r	0	-
chr2R	17771881	17772256	FBtr0089556_cds_1_0_chr2R_17771882_r	0	-
chr2R	17776157	17778152	FBtr0089554_cds_4_0_chr2R_17776158_r	0	-
chr2R	17778212	17780469	FBtr0089554_cds_3_0_chr2R_17778213_r	0	-
chr2R	17795126	17795428	FBtr0301142_cds_1_0_chr2R_17795127_f	0	+
chr2R	17808410	17809654	FBtr0299705_cds_1_0_chr2R_17808411_f	0	+
chr2R	17817378	17817720	FBtr0299707_cds_1_0_chr2R_17817379_f	0	+
chr2R	17820999	17821411	FBtr0299705_cds_2_0_chr2R_17821000_f	0	+
chr2R	17827394	17828009	FBtr0299706_cds_4_0_chr2R_17827395_f	0	+
chr2R	17839041	17839439	FBtr0299705_cds_9_0_chr2R_17839042_f	0	+
chr2R	17839593	17839789	FBtr0299705_cds_10_0_chr2R_17839594_f	0	+
chr2R	17847431	17848196	FBtr0086799_cds_0_0_chr2R_17847432_f	0	+
chr2R	17856810	17857797	FBtr0114614_cds_0_0_chr2R_17856811_f	0	+
chr2R	17859257	17859794	FBtr0086795_cds_4_0_chr2R_17859258_f	0	+
chr2R	17861597	17864447	FBtr0086825_cds_2_0_chr2R_17861598_r	0	-
chr2R	17867325	17867559	FBtr0086822_cds_5_0_chr2R_17867326_r	0	-
chr2R	17888079	17888713	FBtr0302291_cds_3_0_chr2R_17888080_r	0	-
chr2R	17888787	17889282	FBtr0302291_cds_2_0_chr2R_17888788_r	0	-
chr2R	17901707	17901818	FBtr0086802_cds_3_0_chr2R_17901708_f	0	+
chr2R	17907646	17907906	FBtr0086802_cds_6_0_chr2R_17907647_f	0	+
chr2R	17909079	17909243	FBtr0086802_cds_8_0_chr2R_17909080_f	0	+
chr2R	17912677	17912879	FBtr0086802_cds_9_0_chr2R_17912678_f	0	+
chr2R	17914088	17914280	FBtr0340287_cds_10_0_chr2R_17914089_f	0	+
chr2R	17923620	17925420	FBtr0086802_cds_16_0_chr2R_17923621_f	0	+
chr2R	17989500	17990003	FBtr0300215_cds_1_0_chr2R_17989501_r	0	-
chr2R	18019045	18019378	FBtr0086804_cds_1_0_chr2R_18019046_f	0	+
chr2R	18047000	18047327	FBtr0086811_cds_1_0_chr2R_18047001_r	0	-
chr2R	18089961	18090665	FBtr0112627_cds_1_0_chr2R_18089962_f	0	+
chr2R	18092551	18092798	FBtr0112627_cds_2_0_chr2R_18092552_f	0	+
chr2R	18093128	18093467	FBtr0112627_cds_4_0_chr2R_18093129_f	0	+
chr2R	18096541	18096999	FBtr0086732_cds_2_0_chr2R_18096542_f	0	+
chr2R	18097047	18099605	FBtr0086732_cds_3_0_chr2R_18097048_f	0	+
chr2R	18099674	18100253	FBtr0086732_cds_4_0_chr2R_18099675_f	0	+
chr2R	18101250	18102179	FBtr0086785_cds_4_0_chr2R_18101251_r	0	-
chr2R	18102236	18103806	FBtr0330001_cds_3_0_chr2R_18102237_r	0	-
chr2R	18120023	18120403	FBtr0301614_cds_4_0_chr2R_18120024_r	0	-
chr2R	18120727	18122711	FBtr0086784_cds_1_0_chr2R_18120728_r	0	-
chr2R	18120727	18122862	FBtr0086783_cds_2_0_chr2R_18120728_r	0	-
chr2R	18129178	18130005	FBtr0086734_cds_2_0_chr2R_18129179_f	0	+
chr2R	18131281	18131734	FBtr0110964_cds_4_0_chr2R_18131282_r	0	-
chr2R	18131459	18131734	FBtr0086782_cds_4_0_chr2R_18131460_r	0	-
chr2R	18131793	18132941	FBtr0086782_cds_3_0_chr2R_18131794_r	0	-
chr2R	18137698	18138773	FBtr0086735_cds_2_0_chr2R_18137699_f	0	+
chr2R	18138840	18139236	FBtr0086735_cds_3_0_chr2R_18138841_f	0	+
chr2R	18144966	18145220	FBtr0086736_cds_3_0_chr2R_18144967_f	0	+
chr2R	18152707	18153846	FBtr0086744_cds_1_0_chr2R_18152708_f	0	+
chr2R	18162851	18163525	FBtr0086746_cds_3_0_chr2R_18162852_f	0	+
chr2R	18165417	18165763	FBtr0086775_cds_2_0_chr2R_18165418_r	0	-
chr2R	18169024	18170257	FBtr0086773_cds_4_0_chr2R_18169025_r	0	-
chr2R	18170314	18170657	FBtr0086773_cds_3_0_chr2R_18170315_r	0	-
chr2R	18176079	18177064	FBtr0086772_cds_2_0_chr2R_18176080_r	0	-
chr2R	18181170	18181524	FBtr0086750_cds_2_0_chr2R_18181171_f	0	+
chr2R	18182139	18182379	FBtr0086750_cds_6_0_chr2R_18182140_f	0	+
chr2R	18185164	18185475	FBtr0099994_cds_11_0_chr2R_18185165_r	0	-
chr2R	18191301	18191637	FBtr0099994_cds_1_0_chr2R_18191302_r	0	-
chr2R	18234109	18235861	FBtr0086754_cds_0_0_chr2R_18234110_f	0	+
chr2R	18280245	18281513	FBtr0301547_cds_11_0_chr2R_18280246_r	0	-
chr2R	18282244	18283244	FBtr0301547_cds_8_0_chr2R_18282245_r	0	-
chr2R	18283330	18284510	FBtr0301547_cds_7_0_chr2R_18283331_r	0	-
chr2R	18294258	18294597	FBtr0086756_cds_3_0_chr2R_18294259_f	0	+
chr2R	18393893	18394454	FBtr0086668_cds_1_0_chr2R_18393894_f	0	+
chr2R	18394520	18395164	FBtr0086668_cds_2_0_chr2R_18394521_f	0	+
chr2R	18410171	18410333	FBtr0086725_cds_1_0_chr2R_18410172_r	0	-
chr2R	18415662	18417516	FBtr0086679_cds_4_0_chr2R_18415663_f	0	+
chr2R	18417576	18418965	FBtr0086679_cds_5_0_chr2R_18417577_f	0	+
chr2R	18419050	18419425	FBtr0086679_cds_6_0_chr2R_18419051_f	0	+
chr2R	18427634	18427818	FBtr0086691_cds_2_0_chr2R_18427635_f	0	+
chr2R	18429572	18430021	FBtr0086691_cds_4_0_chr2R_18429573_f	0	+
chr2R	18431415	18431746	FBtr0086724_cds_7_0_chr2R_18431416_r	0	-
chr2R	18443654	18444212	FBtr0086693_cds_1_0_chr2R_18443655_f	0	+
chr2R	18444352	18444784	FBtr0086693_cds_2_0_chr2R_18444353_f	0	+
chr2R	18459852	18460644	FBtr0086720_cds_17_0_chr2R_18459853_r	0	-
chr2R	18461596	18462680	FBtr0086718_cds_14_0_chr2R_18461597_r	0	-
chr2R	18467574	18468022	FBtr0086718_cds_9_0_chr2R_18467575_r	0	-
chr2R	18469501	18469959	FBtr0086718_cds_8_0_chr2R_18469502_r	0	-
chr2R	18470063	18470976	FBtr0086718_cds_7_0_chr2R_18470064_r	0	-
chr2R	18476111	18476419	FBtr0086718_cds_3_0_chr2R_18476112_r	0	-
chr2R	18519181	18519452	FBtr0304865_cds_1_0_chr2R_18519182_f	0	+
chr2R	18520717	18521295	FBtr0304865_cds_3_0_chr2R_18520718_f	0	+
chr2R	18521855	18522217	FBtr0304865_cds_5_0_chr2R_18521856_f	0	+
chr2R	18537233	18539145	FBtr0086701_cds_1_0_chr2R_18537234_f	0	+
chr2R	18544119	18545252	FBtr0112633_cds_2_0_chr2R_18544120_f	0	+
chr2R	18545322	18545724	FBtr0112633_cds_3_0_chr2R_18545323_f	0	+
chr2R	18559523	18561168	FBtr0300421_cds_1_0_chr2R_18559524_r	0	-
chr2R	18617199	18617737	FBtr0086713_cds_1_0_chr2R_18617200_r	0	-
chr2R	18623229	18623577	FBtr0086711_cds_3_0_chr2R_18623230_r	0	-
chr2R	18630628	18630938	FBtr0086661_cds_3_0_chr2R_18630629_r	0	-
chr2R	18636339	18636821	FBtr0086660_cds_3_0_chr2R_18636340_r	0	-
chr2R	18636887	18637739	FBtr0086660_cds_2_0_chr2R_18636888_r	0	-
chr2R	18642404	18642657	FBtr0086657_cds_1_0_chr2R_18642405_r	0	-
chr2R	18658919	18659930	FBtr0086654_cds_3_0_chr2R_18658920_r	0	-
chr2R	18678841	18680073	FBtr0340487_cds_3_0_chr2R_18678842_r	0	-
chr2R	18684811	18686616	FBtr0340485_cds_0_0_chr2R_18684812_r	0	-
chr2R	18700018	18700611	FBtr0304024_cds_4_0_chr2R_18700019_f	0	+
chr2R	18700669	18700952	FBtr0304024_cds_5_0_chr2R_18700670_f	0	+
chr2R	18701920	18702187	FBtr0304025_cds_8_0_chr2R_18701921_f	0	+
chr2R	18702776	18703879	FBtr0304025_cds_10_0_chr2R_18702777_f	0	+
chr2R	18703991	18704795	FBtr0304025_cds_11_0_chr2R_18703992_f	0	+
chr2R	18707352	18708022	FBtr0086607_cds_3_0_chr2R_18707353_f	0	+
chr2R	18708586	18709117	FBtr0086647_cds_3_0_chr2R_18708587_r	0	-
chr2R	18709169	18709806	FBtr0086647_cds_2_0_chr2R_18709170_r	0	-
chr2R	18742662	18743238	FBtr0086643_cds_2_0_chr2R_18742663_r	0	-
chr2R	18745916	18746236	FBtr0086608_cds_3_0_chr2R_18745917_f	0	+
chr2R	18748050	18748462	FBtr0086608_cds_4_0_chr2R_18748051_f	0	+
chr2R	18750802	18751254	FBtr0086608_cds_6_0_chr2R_18750803_f	0	+
chr2R	18758943	18759293	FBtr0299942_cds_2_0_chr2R_18758944_r	0	-
chr2R	18768274	18768924	FBtr0110970_cds_1_0_chr2R_18768275_f	0	+
chr2R	18771954	18772470	FBtr0110970_cds_6_0_chr2R_18771955_f	0	+
chr2R	18773662	18773953	FBtr0330004_cds_11_0_chr2R_18773663_f	0	+
chr2R	18789331	18792673	FBtr0086613_cds_2_0_chr2R_18789332_f	0	+
chr2R	18793306	18794123	FBtr0086613_cds_5_0_chr2R_18793307_f	0	+
chr2R	18795068	18796166	FBtr0086636_cds_2_0_chr2R_18795069_r	0	-
chr2R	18797715	18798792	FBtr0086634_cds_3_0_chr2R_18797716_r	0	-
chr2R	18808889	18809975	FBtr0086632_cds_2_0_chr2R_18808890_r	0	-
chr2R	18820195	18820542	FBtr0086614_cds_2_0_chr2R_18820196_f	0	+
chr2R	18821975	18822100	FBtr0112862_cds_6_0_chr2R_18821976_f	0	+
chr2R	18822581	18823173	FBtr0330605_cds_5_0_chr2R_18822582_r	0	-
chr2R	18823236	18824569	FBtr0086630_cds_1_0_chr2R_18823237_r	0	-
chr2R	18832171	18832681	FBtr0086617_cds_1_0_chr2R_18832172_f	0	+
chr2R	18832789	18833115	FBtr0086617_cds_2_0_chr2R_18832790_f	0	+
chr2R	18837094	18837568	FBtr0330054_cds_10_0_chr2R_18837095_r	0	-
chr2R	18837633	18837976	FBtr0086628_cds_9_0_chr2R_18837634_r	0	-
chr2R	18838384	18842679	FBtr0086628_cds_7_0_chr2R_18838385_r	0	-
chr2R	18842899	18843668	FBtr0086628_cds_5_0_chr2R_18842900_r	0	-
chr2R	18847893	18849045	FBtr0086627_cds_4_0_chr2R_18847894_r	0	-
chr2R	18955110	18956126	FBtr0344564_cds_1_0_chr2R_18955111_f	0	+
chr2R	18955509	18956126	FBtr0086566_cds_4_0_chr2R_18955510_f	0	+
chr2R	18956256	18957492	FBtr0086566_cds_5_0_chr2R_18956257_f	0	+
chr2R	18957719	18958203	FBtr0086566_cds_6_0_chr2R_18957720_f	0	+
chr2R	18974310	18975725	FBtr0086570_cds_2_0_chr2R_18974311_f	0	+
chr2R	18975892	18976737	FBtr0086570_cds_3_0_chr2R_18975893_f	0	+
chr2R	18978015	18979150	FBtr0302494_cds_2_0_chr2R_18978016_f	0	+
chr2R	18997127	18998423	FBtr0340447_cds_6_0_chr2R_18997128_f	0	+
chr2R	18997127	18998909	FBtr0114622_cds_5_0_chr2R_18997128_f	0	+
chr2R	19001040	19001789	FBtr0340448_cds_5_0_chr2R_19001041_f	0	+
chr2R	19001091	19001789	FBtr0086572_cds_6_0_chr2R_19001092_f	0	+
chr2R	19004604	19004889	FBtr0086572_cds_7_0_chr2R_19004605_f	0	+
chr2R	19005788	19006571	FBtr0086572_cds_8_0_chr2R_19005789_f	0	+
chr2R	19023861	19024380	FBtr0086599_cds_7_0_chr2R_19023862_r	0	-
chr2R	19024644	19024989	FBtr0086599_cds_6_0_chr2R_19024645_r	0	-
chr2R	19024809	19024989	FBtr0330055_cds_6_0_chr2R_19024810_r	0	-
chr2R	19059734	19060879	FBtr0299568_cds_2_0_chr2R_19059735_f	0	+
chr2R	19090756	19091458	FBtr0086577_cds_2_0_chr2R_19090757_f	0	+
chr2R	19113919	19114150	FBtr0086577_cds_7_0_chr2R_19113920_f	0	+
chr2R	19118118	19118994	FBtr0086577_cds_8_0_chr2R_19118119_f	0	+
chr2R	19122909	19123086	FBtr0086593_cds_6_0_chr2R_19122910_r	0	-
chr2R	19123498	19124036	FBtr0086593_cds_3_0_chr2R_19123499_r	0	-
chr2R	19124104	19124417	FBtr0086593_cds_2_0_chr2R_19124105_r	0	-
chr2R	19124536	19124886	FBtr0340458_cds_1_0_chr2R_19124537_r	0	-
chr2R	19130553	19133118	FBtr0086579_cds_2_0_chr2R_19130554_f	0	+
chr2R	19134882	19135625	FBtr0086590_cds_6_0_chr2R_19134883_r	0	-
chr2R	19135938	19136255	FBtr0086590_cds_4_0_chr2R_19135939_r	0	-
chr2R	19139875	19140906	FBtr0086580_cds_5_0_chr2R_19139876_f	0	+
chr2R	19158733	19159055	FBtr0086582_cds_2_0_chr2R_19158734_f	0	+
chr2R	19159119	19159352	FBtr0086582_cds_3_0_chr2R_19159120_f	0	+
chr2R	19160176	19160902	FBtr0086582_cds_5_0_chr2R_19160177_f	0	+
chr2R	19160248	19160902	FBtr0340450_cds_6_0_chr2R_19160249_f	0	+
chr2R	19161193	19161415	FBtr0086582_cds_7_0_chr2R_19161194_f	0	+
chr2R	19170672	19171161	FBtr0086585_cds_1_0_chr2R_19170673_f	0	+
chr2R	19170735	19171161	FBtr0100282_cds_2_0_chr2R_19170736_f	0	+
chr2R	19173703	19174121	FBtr0086585_cds_7_0_chr2R_19173704_f	0	+
chr2R	19211855	19212276	FBtr0086503_cds_2_0_chr2R_19211856_f	0	+
chr2R	19223239	19224386	FBtr0086504_cds_8_0_chr2R_19223240_f	0	+
chr2R	19224640	19224994	FBtr0086503_cds_10_0_chr2R_19224641_f	0	+
chr2R	19225059	19225503	FBtr0086503_cds_11_0_chr2R_19225060_f	0	+
chr2R	19225564	19225786	FBtr0086503_cds_12_0_chr2R_19225565_f	0	+
chr2R	19235762	19236208	FBtr0086506_cds_4_0_chr2R_19235763_f	0	+
chr2R	19236484	19236843	FBtr0086506_cds_6_0_chr2R_19236485_f	0	+
chr2R	19238788	19241785	FBtr0086509_cds_10_0_chr2R_19238789_f	0	+
chr2R	19241215	19241785	FBtr0086508_cds_11_0_chr2R_19241216_f	0	+
chr2R	19242173	19242395	FBtr0086506_cds_11_0_chr2R_19242174_f	0	+
chr2R	19250304	19250802	FBtr0086510_cds_1_0_chr2R_19250305_f	0	+
chr2R	19260121	19262143	FBtr0086511_cds_1_0_chr2R_19260122_f	0	+
chr2R	19278128	19280114	FBtr0086512_cds_1_0_chr2R_19278129_f	0	+
chr2R	19278128	19280171	FBtr0330058_cds_1_0_chr2R_19278129_f	0	+
chr2R	19281622	19282067	FBtr0086563_cds_4_0_chr2R_19281623_r	0	-
chr2R	19282368	19282711	FBtr0086563_cds_2_0_chr2R_19282369_r	0	-
chr2R	19285572	19286598	FBtr0086561_cds_1_0_chr2R_19285573_r	0	-
chr2R	19299199	19300799	FBtr0086516_cds_1_0_chr2R_19299200_f	0	+
chr2R	19302941	19303517	FBtr0331925_cds_3_0_chr2R_19302942_f	0	+
chr2R	19302941	19303633	FBtr0086516_cds_3_0_chr2R_19302942_f	0	+
chr2R	19308572	19308813	FBtr0086558_cds_4_0_chr2R_19308573_r	0	-
chr2R	19314560	19314753	FBtr0334282_cds_6_0_chr2R_19314561_r	0	-
chr2R	19318072	19318339	FBtr0334282_cds_3_0_chr2R_19318073_r	0	-
chr2R	19319387	19319686	FBtr0334282_cds_1_0_chr2R_19319388_r	0	-
chr2R	19328532	19329161	FBtr0334283_cds_4_0_chr2R_19328533_r	0	-
chr2R	19342083	19342371	FBtr0086518_cds_0_0_chr2R_19342084_f	0	+
chr2R	19342567	19342951	FBtr0086518_cds_1_0_chr2R_19342568_f	0	+
chr2R	19343781	19344045	FBtr0086518_cds_5_0_chr2R_19343782_f	0	+
chr2R	19359185	19359844	FBtr0086519_cds_1_0_chr2R_19359186_f	0	+
chr2R	19359908	19360269	FBtr0086519_cds_2_0_chr2R_19359909_f	0	+
chr2R	19361010	19361339	FBtr0086519_cds_5_0_chr2R_19361011_f	0	+
chr2R	19365055	19365987	FBtr0086521_cds_2_0_chr2R_19365056_f	0	+
chr2R	19377019	19377687	FBtr0086522_cds_2_0_chr2R_19377020_f	0	+
chr2R	19377139	19377687	FBtr0334006_cds_1_0_chr2R_19377140_f	0	+
chr2R	19378174	19378739	FBtr0086522_cds_4_0_chr2R_19378175_f	0	+
chr2R	19381755	19382450	FBtr0086523_cds_1_0_chr2R_19381756_f	0	+
chr2R	19383045	19383429	FBtr0086523_cds_5_0_chr2R_19383046_f	0	+
chr2R	19384182	19384668	FBtr0086523_cds_9_0_chr2R_19384183_f	0	+
chr2R	19387396	19387780	FBtr0086524_cds_5_0_chr2R_19387397_f	0	+
chr2R	19392845	19394443	FBtr0086552_cds_2_0_chr2R_19392846_r	0	-
chr2R	19399859	19401355	FBtr0309104_cds_11_0_chr2R_19399860_r	0	-
chr2R	19401897	19405424	FBtr0309113_cds_11_0_chr2R_19401898_r	0	-
chr2R	19408123	19408418	FBtr0309102_cds_8_0_chr2R_19408124_r	0	-
chr2R	19409804	19410516	FBtr0309102_cds_5_0_chr2R_19409805_r	0	-
chr2R	19429337	19429479	FBtr0086529_cds_11_0_chr2R_19429338_f	0	+
chr2R	19431105	19431562	FBtr0086542_cds_14_0_chr2R_19431106_r	0	-
chr2R	19431791	19432246	FBtr0114605_cds_12_0_chr2R_19431792_r	0	-
chr2R	19432595	19433641	FBtr0114605_cds_10_0_chr2R_19432596_r	0	-
chr2R	19434754	19435250	FBtr0086542_cds_4_0_chr2R_19434755_r	0	-
chr2R	19438784	19439235	FBtr0086531_cds_4_0_chr2R_19438785_f	0	+
chr2R	19440443	19441167	FBtr0086531_cds_10_0_chr2R_19440444_f	0	+
chr2R	19447459	19448746	FBtr0086536_cds_1_0_chr2R_19447460_r	0	-
chr2R	19453546	19454201	FBtr0086535_cds_2_0_chr2R_19453547_f	0	+
chr2R	19454252	19455170	FBtr0086535_cds_3_0_chr2R_19454253_f	0	+
chr2R	19458051	19458418	FBtr0086461_cds_1_0_chr2R_19458052_f	0	+
chr2R	19459932	19460616	FBtr0086450_cds_1_0_chr2R_19459933_f	0	+
chr2R	19464641	19465694	FBtr0086457_cds_1_0_chr2R_19464642_f	0	+
chr2R	19468970	19470338	FBtr0301503_cds_1_0_chr2R_19468971_f	0	+
chr2R	19478741	19478865	FBtr0086450_cds_12_0_chr2R_19478742_f	0	+
chr2R	19482951	19483101	FBtr0086450_cds_13_0_chr2R_19482952_f	0	+
chr2R	19483348	19484103	FBtr0330245_cds_15_0_chr2R_19483349_f	0	+
chr2R	19487744	19488828	FBtr0086501_cds_6_0_chr2R_19487745_r	0	-
chr2R	19490099	19490712	FBtr0086501_cds_2_0_chr2R_19490100_r	0	-
chr2R	19493474	19493875	FBtr0086462_cds_2_0_chr2R_19493475_f	0	+
chr2R	19494681	19495403	FBtr0086500_cds_1_0_chr2R_19494682_r	0	-
chr2R	19530563	19530700	FBtr0086492_cds_9_0_chr2R_19530564_r	0	-
chr2R	19532435	19532711	FBtr0086492_cds_7_0_chr2R_19532436_r	0	-
chr2R	19538029	19538211	FBtr0086492_cds_5_0_chr2R_19538030_r	0	-
chr2R	19538029	19538391	FBtr0304653_cds_1_0_chr2R_19538030_r	0	-
chr2R	19546448	19546770	FBtr0086495_cds_0_0_chr2R_19546449_r	0	-
chr2R	19593891	19594568	FBtr0300829_cds_0_0_chr2R_19593892_f	0	+
chr2R	19594854	19595748	FBtr0300829_cds_2_0_chr2R_19594855_f	0	+
chr2R	19595803	19596568	FBtr0300829_cds_3_0_chr2R_19595804_f	0	+
chr2R	19628480	19628630	FBtr0086492_cds_1_0_chr2R_19628481_r	0	-
chr2R	19662649	19663549	FBtr0086472_cds_1_0_chr2R_19662650_f	0	+
chr2R	19665524	19666230	FBtr0330248_cds_6_0_chr2R_19665525_r	0	-
chr2R	19666627	19667209	FBtr0086483_cds_4_0_chr2R_19666628_r	0	-
chr2R	19667527	19668248	FBtr0086483_cds_2_0_chr2R_19667528_r	0	-
chr2R	19671360	19671850	FBtr0086473_cds_1_0_chr2R_19671361_f	0	+
chr2R	19681018	19681276	FBtr0086482_cds_0_0_chr2R_19681019_r	0	-
chr2R	19686645	19686822	FBtr0086481_cds_3_0_chr2R_19686646_r	0	-
chr2R	19687608	19687882	FBtr0086481_cds_0_0_chr2R_19687609_r	0	-
chr2R	19698841	19699195	FBtr0086480_cds_1_0_chr2R_19698842_r	0	-
chr2R	19700172	19700811	FBtr0086479_cds_1_0_chr2R_19700173_r	0	-
chr2R	19703284	19703632	FBtr0086477_cds_1_0_chr2R_19703285_r	0	-
chr2R	19713532	19713850	FBtr0086328_cds_1_0_chr2R_19713533_f	0	+
chr2R	19770385	19770816	FBtr0086344_cds_1_0_chr2R_19770386_r	0	-
chr2R	19842946	19843195	FBtr0340727_cds_0_0_chr2R_19842947_r	0	-
chr2R	19878936	19880403	FBtr0086341_cds_1_0_chr2R_19878937_r	0	-
chr2R	19947332	19947857	FBtr0086338_cds_1_0_chr2R_19947333_f	0	+
chr2R	19983111	19984081	FBtr0086340_cds_3_0_chr2R_19983112_f	0	+
chr2R	20111884	20116042	FBtr0086309_cds_0_0_chr2R_20111885_f	0	+
chr2R	20233939	20234374	FBtr0086313_cds_4_0_chr2R_20233940_f	0	+
chr2R	20237692	20238004	FBtr0086315_cds_3_0_chr2R_20237693_f	0	+
chr2R	20240211	20240765	FBtr0086316_cds_1_0_chr2R_20240212_f	0	+
chr2R	20241473	20241995	FBtr0086316_cds_3_0_chr2R_20241474_f	0	+
chr2R	20243172	20244412	FBtr0086322_cds_2_0_chr2R_20243173_r	0	-
chr2R	20246321	20247058	FBtr0086321_cds_1_0_chr2R_20246322_r	0	-
chr2R	20256082	20256235	FBtr0086319_cds_3_0_chr2R_20256083_r	0	-
chr2R	20265776	20266919	FBtr0339542_cds_2_0_chr2R_20265777_f	0	+
chr2R	20266968	20267521	FBtr0339542_cds_3_0_chr2R_20266969_f	0	+
chr2R	20269119	20270022	FBtr0339542_cds_7_0_chr2R_20269120_f	0	+
chr2R	20272417	20273199	FBtr0086305_cds_1_0_chr2R_20272418_r	0	-
chr2R	20276708	20277161	FBtr0086304_cds_2_0_chr2R_20276709_r	0	-
chr2R	20282149	20284215	FBtr0086302_cds_5_0_chr2R_20282150_r	0	-
chr2R	20284277	20284859	FBtr0086302_cds_4_0_chr2R_20284278_r	0	-
chr2R	20284915	20285590	FBtr0086302_cds_3_0_chr2R_20284916_r	0	-
chr2R	20304631	20305028	FBtr0086299_cds_5_0_chr2R_20304632_r	0	-
chr2R	20309812	20310183	FBtr0479909_cds_3_0_chr2R_20309813_r	0	-
chr2R	20310249	20311224	FBtr0479909_cds_2_0_chr2R_20310250_r	0	-
chr2R	20321677	20324224	FBtr0086280_cds_2_0_chr2R_20321678_f	0	+
chr2R	20329263	20329630	FBtr0086283_cds_3_0_chr2R_20329264_f	0	+
chr2R	20329708	20330164	FBtr0086283_cds_4_0_chr2R_20329709_f	0	+
chr2R	20473760	20474045	FBtr0112775_cds_18_0_chr2R_20473761_f	0	+
chr2R	20475909	20476251	FBtr0112775_cds_19_0_chr2R_20475910_f	0	+
chr2R	20536688	20537231	FBtr0086217_cds_0_0_chr2R_20536689_f	0	+
chr2R	20558391	20559141	FBtr0342701_cds_2_0_chr2R_20558392_f	0	+
chr2R	20560813	20561244	FBtr0086259_cds_1_0_chr2R_20560814_r	0	-
chr2R	20563484	20563720	FBtr0086258_cds_7_0_chr2R_20563485_r	0	-
chr2R	20604695	20605619	FBtr0086219_cds_5_0_chr2R_20604696_f	0	+
chr2R	20604863	20605619	FBtr0086222_cds_1_0_chr2R_20604864_f	0	+
chr2R	20608135	20608622	FBtr0086255_cds_5_0_chr2R_20608136_r	0	-
chr2R	20608681	20609676	FBtr0086255_cds_4_0_chr2R_20608682_r	0	-
chr2R	20628795	20629932	FBtr0086253_cds_3_0_chr2R_20628796_r	0	-
chr2R	20635179	20636072	FBtr0086252_cds_4_0_chr2R_20635180_r	0	-
chr2R	20644778	20645368	FBtr0086232_cds_2_0_chr2R_20644779_f	0	+
chr2R	20657229	20657635	FBtr0302284_cds_1_0_chr2R_20657230_f	0	+
chr2R	20658315	20659503	FBtr0302284_cds_2_0_chr2R_20658316_f	0	+
chr2R	20659924	20660507	FBtr0302284_cds_5_0_chr2R_20659925_f	0	+
chr2R	20662931	20663095	FBtr0086245_cds_5_0_chr2R_20662932_r	0	-
chr2R	20663934	20664677	FBtr0086245_cds_2_0_chr2R_20663935_r	0	-
chr2R	20693019	20693609	FBtr0086237_cds_1_0_chr2R_20693020_f	0	+
chr2R	20729912	20730426	FBtr0086240_cds_1_0_chr2R_20729913_r	0	-
chr2R	20748325	20748651	FBtr0086238_cds_7_0_chr2R_20748326_f	0	+
chr2R	20773857	20775113	FBtr0086239_cds_1_0_chr2R_20773858_f	0	+
chr2R	20823191	20824967	FBtr0071562_cds_2_0_chr2R_20823192_r	0	-
chr2R	20825301	20825550	FBtr0071562_cds_1_0_chr2R_20825302_r	0	-
chr2R	20877618	20878221	FBtr0113368_cds_8_0_chr2R_20877619_f	0	+
chr2R	20877618	20878323	FBtr0071515_cds_8_0_chr2R_20877619_f	0	+
chr2R	20884449	20884761	FBtr0474157_cds_6_0_chr2R_20884450_r	0	-
chr2R	20885201	20885368	FBtr0110772_cds_4_0_chr2R_20885202_r	0	-
chr2R	20895710	20895866	FBtr0290289_cds_3_0_chr2R_20895711_r	0	-
chr2R	20896474	20896770	FBtr0290289_cds_2_0_chr2R_20896475_r	0	-
chr2R	20922458	20923580	FBtr0342783_cds_2_0_chr2R_20922459_f	0	+
chr2R	20936036	20936773	FBtr0342783_cds_5_0_chr2R_20936037_f	0	+
chr2R	20954913	20955461	FBtr0071556_cds_4_0_chr2R_20954914_r	0	-
chr2R	20958538	20958845	FBtr0071556_cds_1_0_chr2R_20958539_r	0	-
chr2R	20981307	20981741	FBtr0342788_cds_1_0_chr2R_20981308_f	0	+
chr2R	20982096	20982523	FBtr0071521_cds_3_0_chr2R_20982097_f	0	+
chr2R	20982728	20983542	FBtr0071521_cds_5_0_chr2R_20982729_f	0	+
chr2R	20984367	20985231	FBtr0071553_cds_2_0_chr2R_20984368_r	0	-
chr2R	20987728	20988053	FBtr0273396_cds_9_0_chr2R_20987729_r	0	-
chr2R	20988111	20988755	FBtr0273396_cds_8_0_chr2R_20988112_r	0	-
chr2R	20989133	20989689	FBtr0273396_cds_5_0_chr2R_20989134_r	0	-
chr2R	20990478	20990644	FBtr0273396_cds_2_0_chr2R_20990479_r	0	-
chr2R	20992773	20993439	FBtr0273414_cds_3_0_chr2R_20992774_r	0	-
chr2R	21001011	21002426	FBtr0071524_cds_1_0_chr2R_21001012_f	0	+
chr2R	21002490	21003325	FBtr0071524_cds_2_0_chr2R_21002491_f	0	+
chr2R	21003639	21004094	FBtr0071524_cds_4_0_chr2R_21003640_f	0	+
chr2R	21004326	21006341	FBtr0479792_cds_6_0_chr2R_21004327_f	0	+
chr2R	21012678	21013097	FBtr0071526_cds_3_0_chr2R_21012679_f	0	+
chr2R	21050805	21054702	FBtr0071546_cds_1_0_chr2R_21050806_r	0	-
chr2R	21058611	21059061	FBtr0071532_cds_2_0_chr2R_21058612_f	0	+
chr2R	21068697	21069139	FBtr0071542_cds_1_0_chr2R_21068698_r	0	-
chr2R	21070581	21071060	FBtr0071541_cds_2_0_chr2R_21070582_r	0	-
chr2R	21071401	21071803	FBtr0071541_cds_1_0_chr2R_21071402_r	0	-
chr2R	21085447	21086725	FBtr0071535_cds_3_0_chr2R_21085448_f	0	+
chr2R	21092499	21092908	FBtr0112644_cds_0_0_chr2R_21092500_f	0	+
chr2R	21096326	21096707	FBtr0071639_cds_1_0_chr2R_21096327_r	0	-
chr2R	21098111	21099844	FBtr0112645_cds_0_0_chr2R_21098112_f	0	+
chr2R	21100214	21101251	FBtr0112644_cds_3_0_chr2R_21100215_f	0	+
chr2R	21122000	21122468	FBtr0089600_cds_2_0_chr2R_21122001_f	0	+
chr2R	21124117	21125002	FBtr0071637_cds_3_0_chr2R_21124118_r	0	-
chr2R	21125062	21125844	FBtr0071637_cds_2_0_chr2R_21125063_r	0	-
chr2R	21125905	21127019	FBtr0071637_cds_1_0_chr2R_21125906_r	0	-
chr2R	21129874	21130308	FBtr0071636_cds_5_0_chr2R_21129875_r	0	-
chr2R	21130648	21132662	FBtr0071636_cds_3_0_chr2R_21130649_r	0	-
chr2R	21138225	21138973	FBtr0071636_cds_1_0_chr2R_21138226_r	0	-
chr2R	21144200	21144864	FBtr0310044_cds_1_0_chr2R_21144201_f	0	+
chr2R	21149253	21149945	FBtr0330236_cds_10_0_chr2R_21149254_r	0	-
chr2R	21149340	21149945	FBtr0071632_cds_10_0_chr2R_21149341_r	0	-
chr2R	21150264	21150923	FBtr0071632_cds_8_0_chr2R_21150265_r	0	-
chr2R	21153884	21154166	FBtr0071632_cds_6_0_chr2R_21153885_r	0	-
chr2R	21154543	21155337	FBtr0330235_cds_5_0_chr2R_21154544_r	0	-
chr2R	21154714	21155337	FBtr0071632_cds_5_0_chr2R_21154715_r	0	-
chr2R	21162255	21163151	FBtr0071629_cds_8_0_chr2R_21162256_r	0	-
chr2R	21163365	21163695	FBtr0071629_cds_7_0_chr2R_21163366_r	0	-
chr2R	21163753	21164239	FBtr0071629_cds_6_0_chr2R_21163754_r	0	-
chr2R	21164299	21165043	FBtr0071629_cds_5_0_chr2R_21164300_r	0	-
chr2R	21165558	21165874	FBtr0071629_cds_4_0_chr2R_21165559_r	0	-
chr2R	21167171	21167444	FBtr0113100_cds_2_0_chr2R_21167172_r	0	-
chr2R	21173526	21174078	FBtr0071576_cds_7_0_chr2R_21173527_f	0	+
chr2R	21184517	21185021	FBtr0071582_cds_2_0_chr2R_21184518_f	0	+
chr2R	21185074	21185908	FBtr0071582_cds_3_0_chr2R_21185075_f	0	+
chr2R	21185968	21187047	FBtr0071582_cds_4_0_chr2R_21185969_f	0	+
chr2R	21187102	21187932	FBtr0071582_cds_5_0_chr2R_21187103_f	0	+
chr2R	21188626	21192126	FBtr0071582_cds_8_0_chr2R_21188627_f	0	+
chr2R	21204612	21204923	FBtr0339088_cds_1_0_chr2R_21204613_f	0	+
chr2R	21210182	21210586	FBtr0339089_cds_7_0_chr2R_21210183_f	0	+
chr2R	21211223	21212478	FBtr0339095_cds_0_0_chr2R_21211224_f	0	+
chr2R	21213705	21214371	FBtr0071625_cds_2_0_chr2R_21213706_r	0	-
chr2R	21215970	21216449	FBtr0071624_cds_4_0_chr2R_21215971_r	0	-
chr2R	21216505	21216967	FBtr0071624_cds_3_0_chr2R_21216506_r	0	-
chr2R	21219098	21219301	FBtr0071622_cds_6_0_chr2R_21219099_r	0	-
chr2R	21219672	21221747	FBtr0071622_cds_4_0_chr2R_21219673_r	0	-
chr2R	21223016	21223284	FBtr0071622_cds_2_0_chr2R_21223017_r	0	-
chr2R	21264320	21264533	FBtr0112646_cds_1_0_chr2R_21264321_f	0	+
chr2R	21276146	21276461	FBtr0112646_cds_4_0_chr2R_21276147_f	0	+
chr2R	21278394	21278575	FBtr0112646_cds_6_0_chr2R_21278395_f	0	+
chr2R	21283542	21284111	FBtr0071589_cds_3_0_chr2R_21283543_f	0	+
chr2R	21284854	21285226	FBtr0071589_cds_6_0_chr2R_21284855_f	0	+
chr2R	21286067	21287016	FBtr0071619_cds_4_0_chr2R_21286068_r	0	-
chr2R	21287291	21289524	FBtr0071619_cds_2_0_chr2R_21287292_r	0	-
chr2R	21304334	21307099	FBtr0302701_cds_3_0_chr2R_21304335_f	0	+
chr2R	21308451	21308997	FBtr0302702_cds_8_0_chr2R_21308452_f	0	+
chr2R	21314423	21315185	FBtr0300394_cds_1_0_chr2R_21314424_f	0	+
chr2R	21315235	21316639	FBtr0071599_cds_3_0_chr2R_21315236_f	0	+
chr2R	21316696	21317552	FBtr0071599_cds_4_0_chr2R_21316697_f	0	+
chr2R	21318080	21319402	FBtr0071599_cds_7_0_chr2R_21318081_f	0	+
chr2R	21324869	21325173	FBtr0071602_cds_2_0_chr2R_21324870_f	0	+
chr2R	21327418	21328219	FBtr0071602_cds_4_0_chr2R_21327419_f	0	+
chr2R	21328439	21329661	FBtr0071602_cds_5_0_chr2R_21328440_f	0	+
chr2R	21331749	21333846	FBtr0071602_cds_9_0_chr2R_21331750_f	0	+
chr2R	21334373	21336065	FBtr0071604_cds_10_0_chr2R_21334374_f	0	+
chr2R	21337524	21340620	FBtr0071602_cds_12_0_chr2R_21337525_f	0	+
chr2R	21340683	21341076	FBtr0071602_cds_13_0_chr2R_21340684_f	0	+
chr2R	21340683	21341127	FBtr0071603_cds_13_0_chr2R_21340684_f	0	+
chr2R	21342296	21342770	FBtr0300455_cds_1_0_chr2R_21342297_f	0	+
chr2R	21343020	21343694	FBtr0300455_cds_3_0_chr2R_21343021_f	0	+
chr2R	21347259	21347654	FBtr0071612_cds_1_0_chr2R_21347260_r	0	-
chr2R	21387497	21387903	FBtr0071606_cds_3_0_chr2R_21387498_f	0	+
chr2R	21390637	21391043	FBtr0071607_cds_3_0_chr2R_21390638_f	0	+
chr2R	21391097	21391604	FBtr0071607_cds_4_0_chr2R_21391098_f	0	+
chr2R	21392054	21392315	FBtr0071607_cds_7_0_chr2R_21392055_f	0	+
chr2R	21398064	21398524	FBtr0342892_cds_3_0_chr2R_21398065_r	0	-
chr2R	21398064	21398583	FBtr0273206_cds_4_0_chr2R_21398065_r	0	-
chr2R	21398886	21399313	FBtr0342893_cds_3_0_chr2R_21398887_r	0	-
chr2R	21483192	21484657	FBtr0071641_cds_2_0_chr2R_21483193_f	0	+
chr2R	21485063	21486087	FBtr0071641_cds_4_0_chr2R_21485064_f	0	+
chr2R	21510866	21511060	FBtr0089703_cds_2_0_chr2R_21510867_f	0	+
chr2R	21511403	21511968	FBtr0089703_cds_4_0_chr2R_21511404_f	0	+
chr2R	21515887	21516333	FBtr0089704_cds_5_0_chr2R_21515888_f	0	+
chr2R	21517256	21517921	FBtr0071699_cds_3_0_chr2R_21517257_r	0	-
chr2R	21517980	21518397	FBtr0071699_cds_2_0_chr2R_21517981_r	0	-
chr2R	21547590	21547891	FBtr0071654_cds_0_0_chr2R_21547591_f	0	+
chr2R	21555188	21556363	FBtr0071653_cds_2_0_chr2R_21555189_f	0	+
chr2R	21556633	21559082	FBtr0071653_cds_4_0_chr2R_21556634_f	0	+
chr2R	21561157	21561591	FBtr0071692_cds_4_0_chr2R_21561158_r	0	-
chr2R	21561793	21562281	FBtr0071692_cds_3_0_chr2R_21561794_r	0	-
chr2R	21608653	21609066	FBtr0342900_cds_2_0_chr2R_21608654_r	0	-
chr2R	21625937	21626756	FBtr0071658_cds_2_0_chr2R_21625938_f	0	+
chr2R	21627153	21629277	FBtr0071658_cds_4_0_chr2R_21627154_f	0	+
chr2R	21632964	21633309	FBtr0071659_cds_1_0_chr2R_21632965_f	0	+
chr2R	21650225	21650792	FBtr0071661_cds_1_0_chr2R_21650226_f	0	+
chr2R	21654774	21654907	FBtr0071661_cds_3_0_chr2R_21654775_f	0	+
chr2R	21655120	21655502	FBtr0071661_cds_5_0_chr2R_21655121_f	0	+
chr2R	21655591	21656307	FBtr0071661_cds_6_0_chr2R_21655592_f	0	+
chr2R	21656366	21657073	FBtr0071661_cds_7_0_chr2R_21656367_f	0	+
chr2R	21665191	21665656	FBtr0299962_cds_1_0_chr2R_21665192_f	0	+
chr2R	21676514	21677326	FBtr0273308_cds_1_0_chr2R_21676515_f	0	+
chr2R	21677388	21677856	FBtr0273308_cds_2_0_chr2R_21677389_f	0	+
chr2R	21677924	21680515	FBtr0273308_cds_3_0_chr2R_21677925_f	0	+
chr2R	21680575	21681131	FBtr0273308_cds_4_0_chr2R_21680576_f	0	+
chr2R	21683380	21684025	FBtr0273308_cds_5_0_chr2R_21683381_f	0	+
chr2R	21689283	21689868	FBtr0071671_cds_1_0_chr2R_21689284_f	0	+
chr2R	21694415	21695909	FBtr0342961_cds_0_0_chr2R_21694416_r	0	-
chr2R	21710108	21710669	FBtr0114523_cds_1_0_chr2R_21710109_r	0	-
chr2R	21717417	21717696	FBtr0071746_cds_2_0_chr2R_21717418_r	0	-
chr2R	21721857	21723657	FBtr0071711_cds_2_0_chr2R_21721858_f	0	+
chr2R	21790291	21791237	FBtr0071745_cds_1_0_chr2R_21790292_r	0	-
chr2R	21820843	21822406	FBtr0302446_cds_5_0_chr2R_21820844_r	0	-
chr2R	21822654	21827709	FBtr0302446_cds_3_0_chr2R_21822655_r	0	-
chr2R	21827781	21828919	FBtr0302446_cds_2_0_chr2R_21827782_r	0	-
chr2R	21929519	21930350	FBtr0112593_cds_2_0_chr2R_21929520_f	0	+
chr2R	21935762	21936254	FBtr0334012_cds_3_0_chr2R_21935763_r	0	-
chr2R	21943251	21944476	FBtr0112593_cds_4_0_chr2R_21943252_f	0	+
chr2R	21943251	21944629	FBtr0479817_cds_4_0_chr2R_21943252_f	0	+
chr2R	21974173	21974750	FBtr0071726_cds_1_0_chr2R_21974174_f	0	+
chr2R	21974938	21975228	FBtr0071726_cds_3_0_chr2R_21974939_f	0	+
chr2R	21985761	21986387	FBtr0071731_cds_1_0_chr2R_21985762_r	0	-
chr2R	21988240	21989807	FBtr0299544_cds_8_0_chr2R_21988241_r	0	-
chr2R	21994613	21994893	FBtr0299544_cds_7_0_chr2R_21994614_r	0	-
chr2R	22068735	22069313	FBtr0339099_cds_2_0_chr2R_22068736_f	0	+
chr2R	22071765	22072632	FBtr0071802_cds_3_0_chr2R_22071766_r	0	-
chr2R	22081179	22082637	FBtr0071756_cds_1_0_chr2R_22081180_f	0	+
chr2R	22082704	22084903	FBtr0071756_cds_2_0_chr2R_22082705_f	0	+
chr2R	22085891	22086566	FBtr0071799_cds_1_0_chr2R_22085892_r	0	-
chr2R	22086728	22087286	FBtr0071799_cds_0_0_chr2R_22086729_r	0	-
chr2R	22091634	22092062	FBtr0071797_cds_2_0_chr2R_22091635_r	0	-
chr2R	22092141	22092717	FBtr0300693_cds_2_0_chr2R_22092142_r	0	-
chr2R	22092141	22094043	FBtr0336636_cds_2_0_chr2R_22092142_r	0	-
chr2R	22092141	22094787	FBtr0071797_cds_1_0_chr2R_22092142_r	0	-
chr2R	22094523	22094787	FBtr0300693_cds_1_0_chr2R_22094524_r	0	-
chr2R	22105051	22105574	FBtr0071758_cds_4_0_chr2R_22105052_f	0	+
chr2R	22106894	22107205	FBtr0113104_cds_9_0_chr2R_22106895_r	0	-
chr2R	22110545	22110938	FBtr0071791_cds_5_0_chr2R_22110546_r	0	-
chr2R	22111327	22111509	FBtr0071791_cds_4_0_chr2R_22111328_r	0	-
chr2R	22111861	22112139	FBtr0071791_cds_3_0_chr2R_22111862_r	0	-
chr2R	22114481	22114641	FBtr0473598_cds_3_0_chr2R_22114482_f	0	+
chr2R	22123535	22124264	FBtr0071761_cds_2_0_chr2R_22123536_f	0	+
chr2R	22124759	22125581	FBtr0071790_cds_3_0_chr2R_22124760_r	0	-
chr2R	22128953	22129485	FBtr0071762_cds_4_0_chr2R_22128954_f	0	+
chr2R	22140640	22141182	FBtr0071766_cds_2_0_chr2R_22140641_f	0	+
chr2R	22162919	22163694	FBtr0071763_cds_3_0_chr2R_22162920_f	0	+
chr2R	22169243	22170717	FBtr0071763_cds_5_0_chr2R_22169244_f	0	+
chr2R	22170777	22171985	FBtr0071763_cds_6_0_chr2R_22170778_f	0	+
chr2R	22173625	22174111	FBtr0071787_cds_2_0_chr2R_22173626_r	0	-
chr2R	22176814	22177255	FBtr0071767_cds_2_0_chr2R_22176815_f	0	+
chr2R	22181275	22182529	FBtr0071769_cds_1_0_chr2R_22181276_f	0	+
chr2R	22186767	22187501	FBtr0071771_cds_2_0_chr2R_22186768_f	0	+
chr2R	22188244	22188808	FBtr0071771_cds_5_0_chr2R_22188245_f	0	+
chr2R	22188867	22189051	FBtr0071771_cds_6_0_chr2R_22188868_f	0	+
chr2R	22190581	22191567	FBtr0071784_cds_2_0_chr2R_22190582_r	0	-
chr2R	22203984	22205005	FBtr0071783_cds_2_0_chr2R_22203985_r	0	-
chr2R	22209562	22210256	FBtr0071781_cds_1_0_chr2R_22209563_r	0	-
chr2R	22214881	22216185	FBtr0071774_cds_1_0_chr2R_22214882_f	0	+
chr2R	22216245	22216392	FBtr0071774_cds_2_0_chr2R_22216246_f	0	+
chr2R	22219124	22219966	FBtr0071779_cds_3_0_chr2R_22219125_r	0	-
chr2R	22221431	22222599	FBtr0346956_cds_3_0_chr2R_22221432_r	0	-
chr2R	22224544	22225407	FBtr0071777_cds_4_0_chr2R_22224545_r	0	-
chr2R	22226624	22226941	FBtr0071777_cds_1_0_chr2R_22226625_r	0	-
chr2R	22262764	22263443	FBtr0071775_cds_1_0_chr2R_22262765_f	0	+
chr2R	22280666	22280876	FBtr0071775_cds_2_0_chr2R_22280667_f	0	+
chr2R	22283347	22285077	FBtr0071775_cds_4_0_chr2R_22283348_f	0	+
chr2R	22295852	22296852	FBtr0071811_cds_4_0_chr2R_22295853_f	0	+
chr2R	22325782	22326337	FBtr0071813_cds_3_0_chr2R_22325783_f	0	+
chr2R	22326395	22328130	FBtr0071813_cds_4_0_chr2R_22326396_f	0	+
chr2R	22328192	22328524	FBtr0071813_cds_5_0_chr2R_22328193_f	0	+
chr2R	22334427	22334880	FBtr0071846_cds_13_0_chr2R_22334428_r	0	-
chr2R	22339302	22339797	FBtr0071846_cds_8_0_chr2R_22339303_r	0	-
chr2R	22340692	22341595	FBtr0071846_cds_5_0_chr2R_22340693_r	0	-
chr2R	22342520	22342730	FBtr0071846_cds_4_0_chr2R_22342521_r	0	-
chr2R	22376407	22377592	FBtr0071820_cds_2_0_chr2R_22376408_f	0	+
chr2R	22380851	22381331	FBtr0071821_cds_1_0_chr2R_22380852_f	0	+
chr2R	22381399	22381909	FBtr0071821_cds_2_0_chr2R_22381400_f	0	+
chr2R	22391269	22391592	FBtr0071822_cds_3_0_chr2R_22391270_f	0	+
chr2R	22391683	22392241	FBtr0071822_cds_4_0_chr2R_22391684_f	0	+
chr2R	22394227	22394553	FBtr0071845_cds_2_0_chr2R_22394228_r	0	-
chr2R	22407454	22407807	FBtr0071823_cds_2_0_chr2R_22407455_f	0	+
chr2R	22414071	22414282	FBtr0339537_cds_3_0_chr2R_22414072_r	0	-
chr2R	22416427	22417031	FBtr0071828_cds_1_0_chr2R_22416428_f	0	+
chr2R	22417251	22417496	FBtr0071828_cds_3_0_chr2R_22417252_f	0	+
chr2R	22422063	22423242	FBtr0301668_cds_2_0_chr2R_22422064_f	0	+
chr2R	22428597	22429183	FBtr0071830_cds_5_0_chr2R_22428598_f	0	+
chr2R	22466683	22466947	FBtr0342991_cds_3_0_chr2R_22466684_f	0	+
chr2R	22469585	22470156	FBtr0342991_cds_4_0_chr2R_22469586_f	0	+
chr2R	22470630	22470876	FBtr0342991_cds_5_0_chr2R_22470631_f	0	+
chr2R	22473582	22473821	FBtr0344422_cds_4_0_chr2R_22473583_r	0	-
chr2R	22474413	22475985	FBtr0344422_cds_1_0_chr2R_22474414_r	0	-
chr2R	22479746	22481519	FBtr0071832_cds_2_0_chr2R_22479747_f	0	+
chr2R	22485956	22488818	FBtr0071833_cds_2_0_chr2R_22485957_f	0	+
chr2R	22488879	22490741	FBtr0071833_cds_3_0_chr2R_22488880_f	0	+
chr2R	22496802	22498805	FBtr0071838_cds_13_0_chr2R_22496803_r	0	-
chr2R	22497107	22498805	FBtr0331942_cds_13_0_chr2R_22497108_r	0	-
chr2R	22498962	22499736	FBtr0071838_cds_12_0_chr2R_22498963_r	0	-
chr2R	22536589	22536782	FBtr0071838_cds_7_0_chr2R_22536590_r	0	-
chr2R	22540436	22540696	FBtr0071838_cds_4_0_chr2R_22540437_r	0	-
chr2R	22555217	22556783	FBtr0071838_cds_2_0_chr2R_22555218_r	0	-
chr2R	22562493	22562789	FBtr0071836_cds_1_0_chr2R_22562494_f	0	+
chr2R	22564059	22564426	FBtr0330229_cds_3_0_chr2R_22564060_r	0	-
chr2R	22564119	22564426	FBtr0071837_cds_3_0_chr2R_22564120_r	0	-
chr2R	22564493	22565135	FBtr0071837_cds_2_0_chr2R_22564494_r	0	-
chr2R	22565694	22566689	FBtr0071837_cds_1_0_chr2R_22565695_r	0	-
chr2R	22599910	22600207	FBtr0071854_cds_1_0_chr2R_22599911_f	0	+
chr2R	22609442	22611578	FBtr0071940_cds_4_0_chr2R_22609443_r	0	-
chr2R	22611864	22612790	FBtr0071940_cds_2_0_chr2R_22611865_r	0	-
chr2R	22622158	22622300	FBtr0071858_cds_2_0_chr2R_22622159_f	0	+
chr2R	22629736	22630627	FBtr0479651_cds_6_0_chr2R_22629737_f	0	+
chr2R	22631895	22632510	FBtr0071858_cds_7_0_chr2R_22631896_f	0	+
chr2R	22639037	22639480	FBtr0071936_cds_2_0_chr2R_22639038_r	0	-
chr2R	22652914	22653163	FBtr0071928_cds_2_0_chr2R_22652915_r	0	-
chr2R	22671629	22671943	FBtr0071868_cds_1_0_chr2R_22671630_f	0	+
chr2R	22694552	22695312	FBtr0071922_cds_17_0_chr2R_22694553_r	0	-
chr2R	22698451	22698905	FBtr0071922_cds_5_0_chr2R_22698452_r	0	-
chr2R	22701925	22702504	FBtr0071921_cds_3_0_chr2R_22701926_r	0	-
chr2R	22709378	22709659	FBtr0344659_cds_5_0_chr2R_22709379_f	0	+
chr2R	22715101	22715391	FBtr0273311_cds_8_0_chr2R_22715102_f	0	+
chr2R	22716596	22716842	FBtr0273311_cds_12_0_chr2R_22716597_f	0	+
chr2R	22718123	22719616	FBtr0301374_cds_13_0_chr2R_22718124_r	0	-
chr2R	22719680	22721775	FBtr0301374_cds_12_0_chr2R_22719681_r	0	-
chr2R	22724530	22725542	FBtr0071919_cds_2_0_chr2R_22724531_r	0	-
chr2R	22729814	22730233	FBtr0301374_cds_8_0_chr2R_22729815_r	0	-
chr2R	22730309	22730743	FBtr0301374_cds_7_0_chr2R_22730310_r	0	-
chr2R	22731981	22732718	FBtr0301374_cds_3_0_chr2R_22731982_r	0	-
chr2R	22732999	22733305	FBtr0301374_cds_2_0_chr2R_22733000_r	0	-
chr2R	22733545	22734196	FBtr0301374_cds_1_0_chr2R_22733546_r	0	-
chr2R	22745044	22745212	FBtr0299572_cds_8_0_chr2R_22745045_r	0	-
chr2R	22747366	22747518	FBtr0299572_cds_5_0_chr2R_22747367_r	0	-
chr2R	22757864	22758931	FBtr0299572_cds_4_0_chr2R_22757865_r	0	-
chr2R	22759050	22759405	FBtr0299572_cds_3_0_chr2R_22759051_r	0	-
chr2R	22759763	22760588	FBtr0299572_cds_2_0_chr2R_22759764_r	0	-
chr2R	22777022	22777242	FBtr0299572_cds_1_0_chr2R_22777023_r	0	-
chr2R	22800568	22801370	FBtr0071883_cds_2_0_chr2R_22800569_f	0	+
chr2R	22804293	22804590	FBtr0071911_cds_4_0_chr2R_22804294_r	0	-
chr2R	22804659	22805564	FBtr0309858_cds_3_0_chr2R_22804660_r	0	-
chr2R	22805666	22805875	FBtr0071911_cds_2_0_chr2R_22805667_r	0	-
chr2R	22812710	22813549	FBtr0113110_cds_4_0_chr2R_22812711_f	0	+
chr2R	22814096	22814892	FBtr0113110_cds_7_0_chr2R_22814097_f	0	+
chr2R	22814949	22815633	FBtr0113110_cds_8_0_chr2R_22814950_f	0	+
chr2R	22819641	22819953	FBtr0339758_cds_3_0_chr2R_22819642_f	0	+
chr2R	22825481	22826827	FBtr0071888_cds_1_0_chr2R_22825482_f	0	+
chr2R	22827576	22828116	FBtr0343178_cds_7_0_chr2R_22827577_f	0	+
chr2R	22831482	22831725	FBtr0071890_cds_3_0_chr2R_22831483_f	0	+
chr2R	22833119	22834193	FBtr0071891_cds_2_0_chr2R_22833120_f	0	+
chr2R	22837915	22838989	FBtr0071893_cds_2_0_chr2R_22837916_f	0	+
chr2R	22841055	22842129	FBtr0071894_cds_1_0_chr2R_22841056_f	0	+
chr2R	22846112	22846658	FBtr0303785_cds_1_0_chr2R_22846113_f	0	+
chr2R	22846912	22847577	FBtr0303785_cds_2_0_chr2R_22846913_f	0	+
chr2R	22848427	22849485	FBtr0071910_cds_3_0_chr2R_22848428_r	0	-
chr2R	22849543	22851016	FBtr0071910_cds_2_0_chr2R_22849544_r	0	-
chr2R	22851068	22852541	FBtr0071910_cds_1_0_chr2R_22851069_r	0	-
chr2R	22857600	22858211	FBtr0071909_cds_1_0_chr2R_22857601_r	0	-
chr2R	22868501	22868854	FBtr0071898_cds_0_0_chr2R_22868502_f	0	+
chr2R	22869174	22870192	FBtr0071898_cds_1_0_chr2R_22869175_f	0	+
chr2R	22876349	22876847	FBtr0071900_cds_5_0_chr2R_22876350_f	0	+
chr2R	22878339	22878612	FBtr0071900_cds_10_0_chr2R_22878340_f	0	+
chr2R	22878339	22879439	FBtr0304922_cds_11_0_chr2R_22878340_f	0	+
chr2R	22879561	22879778	FBtr0071900_cds_11_0_chr2R_22879562_f	0	+
chr2R	22881506	22881920	FBtr0071907_cds_1_0_chr2R_22881507_r	0	-
chr2R	22892921	22893579	FBtr0071903_cds_12_0_chr2R_22892922_f	0	+
chr2R	22904277	22904473	FBtr0071942_cds_1_0_chr2R_22904278_f	0	+
chr2R	22910975	22912348	FBtr0071942_cds_4_0_chr2R_22910976_f	0	+
chr2R	22912989	22913562	FBtr0071942_cds_6_0_chr2R_22912990_f	0	+
chr2R	22915444	22916089	FBtr0071942_cds_10_0_chr2R_22915445_f	0	+
chr2R	22919164	22920647	FBtr0071996_cds_6_0_chr2R_22919165_r	0	-
chr2R	22920745	22921941	FBtr0071996_cds_5_0_chr2R_22920746_r	0	-
chr2R	22929087	22929537	FBtr0302766_cds_3_0_chr2R_22929088_f	0	+
chr2R	22930385	22931279	FBtr0302771_cds_6_0_chr2R_22930386_f	0	+
chr2R	22930388	22931166	FBtr0344190_cds_6_0_chr2R_22930389_f	0	+
chr2R	22932363	22933047	FBtr0071995_cds_2_0_chr2R_22932364_r	0	-
chr2R	22933118	22933318	FBtr0071995_cds_1_0_chr2R_22933119_r	0	-
chr2R	22938489	22938784	FBtr0071951_cds_2_0_chr2R_22938490_f	0	+
chr2R	23012410	23013220	FBtr0303203_cds_3_0_chr2R_23012411_r	0	-
chr2R	23059351	23059996	FBtr0339108_cds_3_0_chr2R_23059352_f	0	+
chr2R	23060315	23061257	FBtr0339108_cds_5_0_chr2R_23060316_f	0	+
chr2R	23070964	23071555	FBtr0071958_cds_4_0_chr2R_23070965_f	0	+
chr2R	23073060	23073642	FBtr0071982_cds_2_0_chr2R_23073061_r	0	-
chr2R	23076019	23076674	FBtr0071963_cds_2_0_chr2R_23076020_f	0	+
chr2R	23124026	23125907	FBtr0071975_cds_0_0_chr2R_23124027_r	0	-
chr2R	23139819	23140218	FBtr0071973_cds_2_0_chr2R_23139820_r	0	-
chr2R	23142165	23144355	FBtr0071968_cds_0_0_chr2R_23142166_f	0	+
chr2R	23157712	23158003	FBtr0306080_cds_1_0_chr2R_23157713_r	0	-
chr2R	23159085	23160638	FBtr0071969_cds_2_0_chr2R_23159086_f	0	+
chr2R	23164424	23165096	FBtr0330239_cds_13_0_chr2R_23164425_r	0	-
chr2R	23164526	23165096	FBtr0112596_cds_13_0_chr2R_23164527_r	0	-
chr2R	23168049	23168775	FBtr0112596_cds_10_0_chr2R_23168050_r	0	-
chr2R	23169441	23169649	FBtr0112596_cds_7_0_chr2R_23169442_r	0	-
chr2R	23172486	23172731	FBtr0112596_cds_4_0_chr2R_23172487_r	0	-
chr2R	23246784	23247723	FBtr0072049_cds_1_0_chr2R_23246785_r	0	-
chr2R	23264999	23265395	FBtr0072048_cds_0_0_chr2R_23265000_r	0	-
chr2R	23273039	23273665	FBtr0072047_cds_1_0_chr2R_23273040_r	0	-
chr2R	23283152	23283853	FBtr0072046_cds_1_0_chr2R_23283153_r	0	-
chr2R	23318361	23319025	FBtr0072044_cds_1_0_chr2R_23318362_r	0	-
chr2R	23323777	23324923	FBtr0072002_cds_0_0_chr2R_23323778_f	0	+
chr2R	23325260	23326403	FBtr0072002_cds_3_0_chr2R_23325261_f	0	+
chr2R	23344316	23345721	FBtr0273227_cds_3_0_chr2R_23344317_r	0	-
chr2R	23360631	23361693	FBtr0072037_cds_4_0_chr2R_23360632_r	0	-
chr2R	23361749	23362446	FBtr0072037_cds_3_0_chr2R_23361750_r	0	-
chr2R	23362499	23365387	FBtr0072037_cds_2_0_chr2R_23362500_r	0	-
chr2R	23368481	23371348	FBtr0072010_cds_1_0_chr2R_23368482_f	0	+
chr2R	23372242	23375953	FBtr0072036_cds_4_0_chr2R_23372243_r	0	-
chr2R	23379336	23380086	FBtr0072011_cds_1_0_chr2R_23379337_f	0	+
chr2R	23387006	23387612	FBtr0072014_cds_2_0_chr2R_23387007_f	0	+
chr2R	23387126	23387612	FBtr0072013_cds_1_0_chr2R_23387127_f	0	+
chr2R	23387671	23388232	FBtr0072013_cds_2_0_chr2R_23387672_f	0	+
chr2R	23390304	23390817	FBtr0072028_cds_6_0_chr2R_23390305_r	0	-
chr2R	23397864	23398943	FBtr0072027_cds_5_0_chr2R_23397865_r	0	-
chr2R	23399271	23400295	FBtr0072027_cds_3_0_chr2R_23399272_r	0	-
chr2R	23413532	23413793	FBtr0306150_cds_4_0_chr2R_23413533_r	0	-
chr2R	23414496	23414765	FBtr0072025_cds_3_0_chr2R_23414497_r	0	-
chr2R	23421708	23421894	FBtr0072024_cds_3_0_chr2R_23421709_r	0	-
chr2R	23456489	23457865	FBtr0331989_cds_1_0_chr2R_23456490_f	0	+
chr2R	23470524	23470882	FBtr0072021_cds_1_0_chr2R_23470525_r	0	-
chr2R	23482282	23482483	FBtr0331989_cds_6_0_chr2R_23482283_f	0	+
chr2R	23489787	23490923	FBtr0331989_cds_13_0_chr2R_23489788_f	0	+
chr2R	23520357	23520966	FBtr0072120_cds_2_0_chr2R_23520358_r	0	-
chr2R	23526095	23526709	FBtr0072058_cds_6_0_chr2R_23526096_f	0	+
chr2R	23527034	23527638	FBtr0072058_cds_8_0_chr2R_23527035_f	0	+
chr2R	23528499	23528956	FBtr0072117_cds_7_0_chr2R_23528500_r	0	-
chr2R	23537148	23537707	FBtr0072117_cds_2_0_chr2R_23537149_r	0	-
chr2R	23542615	23543525	FBtr0072059_cds_1_0_chr2R_23542616_f	0	+
chr2R	23549090	23549891	FBtr0072112_cds_2_0_chr2R_23549091_r	0	-
chr2R	23552300	23552863	FBtr0072062_cds_1_0_chr2R_23552301_f	0	+
chr2R	23557023	23557864	FBtr0473618_cds_1_0_chr2R_23557024_f	0	+
chr2R	23558079	23558794	FBtr0473618_cds_3_0_chr2R_23558080_f	0	+
chr2R	23558853	23559216	FBtr0473618_cds_4_0_chr2R_23558854_f	0	+
chr2R	23559280	23560001	FBtr0473618_cds_5_0_chr2R_23559281_f	0	+
chr2R	23561634	23562527	FBtr0072064_cds_3_0_chr2R_23561635_f	0	+
chr2R	23562946	23563308	FBtr0072064_cds_5_0_chr2R_23562947_f	0	+
chr2R	23563366	23563812	FBtr0072064_cds_6_0_chr2R_23563367_f	0	+
chr2R	23597692	23598527	FBtr0072066_cds_4_0_chr2R_23597693_f	0	+
chr2R	23602899	23603302	FBtr0072071_cds_1_0_chr2R_23602900_f	0	+
chr2R	23604392	23604951	FBtr0072107_cds_1_0_chr2R_23604393_r	0	-
chr2R	23653462	23653818	FBtr0072072_cds_11_0_chr2R_23653463_f	0	+
chr2R	23665620	23665887	FBtr0344178_cds_2_0_chr2R_23665621_f	0	+
chr2R	23670055	23670377	FBtr0344179_cds_1_0_chr2R_23670056_f	0	+
chr2R	23674413	23674619	FBtr0344177_cds_3_0_chr2R_23674414_f	0	+
chr2R	23677404	23677653	FBtr0344176_cds_2_0_chr2R_23677405_f	0	+
chr2R	23682102	23682633	FBtr0114541_cds_1_0_chr2R_23682103_f	0	+
chr2R	23684994	23685382	FBtr0072100_cds_1_0_chr2R_23684995_r	0	-
chr2R	23686537	23686877	FBtr0336680_cds_4_0_chr2R_23686538_f	0	+
chr2R	23691576	23692440	FBtr0072099_cds_6_0_chr2R_23691577_r	0	-
chr2R	23695279	23696265	FBtr0072099_cds_3_0_chr2R_23695280_r	0	-
chr2R	23699964	23700240	FBtr0072096_cds_2_0_chr2R_23699965_r	0	-
chr2R	23702951	23705218	FBtr0072085_cds_1_0_chr2R_23702952_f	0	+
chr2R	23708629	23708858	FBtr0089505_cds_1_0_chr2R_23708630_f	0	+
chr2R	23731652	23731971	FBtr0072087_cds_6_0_chr2R_23731653_f	0	+
chr2R	23735574	23735788	FBtr0114586_cds_7_0_chr2R_23735575_r	0	-
chr2R	23736473	23738424	FBtr0114586_cds_3_0_chr2R_23736474_r	0	-
chr2R	23738625	23738871	FBtr0114586_cds_2_0_chr2R_23738626_r	0	-
chr2R	23755770	23756551	FBtr0310329_cds_13_0_chr2R_23755771_r	0	-
chr2R	23755770	23757166	FBtr0290120_cds_13_0_chr2R_23755771_r	0	-
chr2R	23756363	23757166	FBtr0310328_cds_13_0_chr2R_23756364_r	0	-
chr2R	23785911	23786355	FBtr0100329_cds_2_0_chr2R_23785912_r	0	-
chr2R	23806554	23807100	FBtr0072242_cds_2_0_chr2R_23806555_r	0	-
chr2R	23829995	23830272	FBtr0301162_cds_1_0_chr2R_23829996_f	0	+
chr2R	23834168	23834436	FBtr0301162_cds_4_0_chr2R_23834169_f	0	+
chr2R	23835432	23837340	FBtr0301162_cds_8_0_chr2R_23835433_f	0	+
chr2R	23841694	23842252	FBtr0072237_cds_2_0_chr2R_23841695_r	0	-
chr2R	23846106	23846589	FBtr0343273_cds_3_0_chr2R_23846107_f	0	+
chr2R	23848456	23848799	FBtr0072234_cds_2_0_chr2R_23848457_r	0	-
chr2R	23854492	23855458	FBtr0072232_cds_2_0_chr2R_23854493_r	0	-
chr2R	23859886	23860515	FBtr0089624_cds_4_0_chr2R_23859887_r	0	-
chr2R	23866752	23867763	FBtr0072226_cds_3_0_chr2R_23866753_r	0	-
chr2R	23875150	23876777	FBtr0072129_cds_2_0_chr2R_23875151_f	0	+
chr2R	23880430	23880667	FBtr0072130_cds_4_0_chr2R_23880431_f	0	+
chr2R	23891138	23891771	FBtr0072132_cds_3_0_chr2R_23891139_f	0	+
chr2R	23891826	23892452	FBtr0072132_cds_4_0_chr2R_23891827_f	0	+
chr2R	23904662	23905093	FBtr0072135_cds_3_0_chr2R_23904663_f	0	+
chr2R	23921964	23922327	FBtr0072136_cds_13_0_chr2R_23921965_f	0	+
chr2R	23926560	23926786	FBtr0072140_cds_4_0_chr2R_23926561_f	0	+
chr2R	23929499	23929617	FBtr0072211_cds_7_0_chr2R_23929500_r	0	-
chr2R	23947926	23948195	FBtr0331981_cds_2_0_chr2R_23947927_r	0	-
chr2R	23956052	23956295	FBtr0072147_cds_5_0_chr2R_23956053_f	0	+
chr2R	23958572	23960080	FBtr0072148_cds_2_0_chr2R_23958573_f	0	+
chr2R	23963774	23964310	FBtr0072150_cds_3_0_chr2R_23963775_f	0	+
chr2R	23966271	23966648	FBtr0072151_cds_1_0_chr2R_23966272_f	0	+
chr2R	23973759	23974461	FBtr0072156_cds_4_0_chr2R_23973760_f	0	+
chr2R	23975877	23976087	FBtr0072204_cds_1_0_chr2R_23975878_r	0	-
chr2R	23980211	23980745	FBtr0072157_cds_0_0_chr2R_23980212_f	0	+
chr2R	23983543	23985019	FBtr0072157_cds_1_0_chr2R_23983544_f	0	+
chr2R	23985762	23986101	FBtr0072202_cds_6_0_chr2R_23985763_r	0	-
chr2R	23996057	23997709	FBtr0113464_cds_35_0_chr2R_23996058_r	0	-
chr2R	23997966	23998667	FBtr0113464_cds_33_0_chr2R_23997967_r	0	-
chr2R	23998743	23999325	FBtr0113464_cds_32_0_chr2R_23998744_r	0	-
chr2R	24000957	24001950	FBtr0113464_cds_25_0_chr2R_24000958_r	0	-
chr2R	24003047	24003416	FBtr0113464_cds_20_0_chr2R_24003048_r	0	-
chr2R	24005421	24006282	FBtr0113464_cds_13_0_chr2R_24005422_r	0	-
chr2R	24006393	24006954	FBtr0113464_cds_12_0_chr2R_24006394_r	0	-
chr2R	24008700	24010717	FBtr0343285_cds_2_0_chr2R_24008701_r	0	-
chr2R	24008700	24010783	FBtr0113464_cds_6_0_chr2R_24008701_r	0	-
chr2R	24009570	24010783	FBtr0343287_cds_6_0_chr2R_24009571_r	0	-
chr2R	24015320	24015715	FBtr0072197_cds_7_0_chr2R_24015321_r	0	-
chr2R	24016389	24016646	FBtr0072197_cds_2_0_chr2R_24016390_r	0	-
chr2R	24018150	24019069	FBtr0072161_cds_2_0_chr2R_24018151_f	0	+
chr2R	24039440	24040420	FBtr0072168_cds_1_0_chr2R_24039441_f	0	+
chr2R	24040474	24044338	FBtr0072168_cds_2_0_chr2R_24040475_f	0	+
chr2R	24073027	24073331	FBtr0072179_cds_5_0_chr2R_24073028_f	0	+
chr2R	24077057	24077378	FBtr0299697_cds_7_0_chr2R_24077058_f	0	+
chr2R	24077437	24077708	FBtr0299697_cds_8_0_chr2R_24077438_f	0	+
chr2R	24088064	24088543	FBtr0072249_cds_3_0_chr2R_24088065_f	0	+
chr2R	24088941	24089271	FBtr0072249_cds_5_0_chr2R_24088942_f	0	+
chr2R	24090121	24091892	FBtr0072249_cds_8_0_chr2R_24090122_f	0	+
chr2R	24094114	24097018	FBtr0072287_cds_3_0_chr2R_24094115_r	0	-
chr2R	24100946	24105690	FBtr0072250_cds_3_0_chr2R_24100947_f	0	+
chr2R	24107905	24108651	FBtr0072285_cds_7_0_chr2R_24107906_r	0	-
chr2R	24120891	24121474	FBtr0072252_cds_4_0_chr2R_24120892_f	0	+
chr2R	24121532	24121834	FBtr0072252_cds_5_0_chr2R_24121533_f	0	+
chr2R	24127812	24128613	FBtr0072281_cds_4_0_chr2R_24127813_r	0	-
chr2R	24128679	24129948	FBtr0072281_cds_3_0_chr2R_24128680_r	0	-
chr2R	24135429	24136467	FBtr0072280_cds_4_0_chr2R_24135430_r	0	-
chr2R	24136767	24137335	FBtr0072280_cds_2_0_chr2R_24136768_r	0	-
chr2R	24157113	24157548	FBtr0072254_cds_3_0_chr2R_24157114_f	0	+
chr2R	24168457	24169880	FBtr0072257_cds_2_0_chr2R_24168458_f	0	+
chr2R	24170126	24170766	FBtr0072257_cds_3_0_chr2R_24170127_f	0	+
chr2R	24170827	24171096	FBtr0072257_cds_4_0_chr2R_24170828_f	0	+
chr2R	24171169	24172271	FBtr0072257_cds_5_0_chr2R_24171170_f	0	+
chr2R	24172326	24172838	FBtr0072257_cds_6_0_chr2R_24172327_f	0	+
chr2R	24173035	24173255	FBtr0072257_cds_7_0_chr2R_24173036_f	0	+
chr2R	24190796	24190963	FBtr0072260_cds_3_0_chr2R_24190797_f	0	+
chr2R	24199276	24199688	FBtr0072262_cds_2_0_chr2R_24199277_f	0	+
chr2R	24199924	24200689	FBtr0072262_cds_4_0_chr2R_24199925_f	0	+
chr2R	24200950	24201650	FBtr0072262_cds_6_0_chr2R_24200951_f	0	+
chr2R	24202260	24202574	FBtr0072276_cds_3_0_chr2R_24202261_r	0	-
chr2R	24206229	24206652	FBtr0072276_cds_0_0_chr2R_24206230_r	0	-
chr2R	24206229	24206802	FBtr0100169_cds_1_0_chr2R_24206230_r	0	-
chr2R	24215066	24215585	FBtr0072275_cds_1_0_chr2R_24215067_r	0	-
chr2R	24244706	24245014	FBtr0072263_cds_1_0_chr2R_24244707_f	0	+
chr2R	24253120	24253799	FBtr0072263_cds_4_0_chr2R_24253121_f	0	+
chr2R	24262163	24263481	FBtr0072265_cds_2_0_chr2R_24262164_f	0	+
chr2R	24284827	24285074	FBtr0072267_cds_1_0_chr2R_24284828_f	0	+
chr2R	24288024	24289349	FBtr0072267_cds_2_0_chr2R_24288025_f	0	+
chr2R	24289934	24290327	FBtr0072267_cds_5_0_chr2R_24289935_f	0	+
chr2R	24295907	24297384	FBtr0072268_cds_2_0_chr2R_24295908_f	0	+
chr2R	24297682	24297991	FBtr0072268_cds_3_0_chr2R_24297683_f	0	+
chr2R	24310892	24311137	FBtr0072270_cds_2_0_chr2R_24310893_f	0	+
chr2R	24332420	24333770	FBtr0072272_cds_0_0_chr2R_24332421_r	0	-
chr2R	24378305	24378619	FBtr0072289_cds_1_0_chr2R_24378306_f	0	+
chr2R	24380766	24381856	FBtr0072367_cds_4_0_chr2R_24380767_r	0	-
chr2R	24383923	24384879	FBtr0072367_cds_1_0_chr2R_24383924_r	0	-
chr2R	24394246	24395275	FBtr0290019_cds_11_0_chr2R_24394247_r	0	-
chr2R	24396402	24398634	FBtr0072363_cds_8_0_chr2R_24396403_r	0	-
chr2R	24398690	24399046	FBtr0072363_cds_7_0_chr2R_24398691_r	0	-
chr2R	24405013	24405697	FBtr0479819_cds_7_0_chr2R_24405014_r	0	-
chr2R	24417121	24417337	FBtr0299698_cds_12_0_chr2R_24417122_r	0	-
chr2R	24418984	24419276	FBtr0299698_cds_9_0_chr2R_24418985_r	0	-
chr2R	24420303	24420829	FBtr0299698_cds_8_0_chr2R_24420304_r	0	-
chr2R	24421867	24422079	FBtr0299698_cds_6_0_chr2R_24421868_r	0	-
chr2R	24425684	24425973	FBtr0299698_cds_1_0_chr2R_24425685_r	0	-
chr2R	24451200	24452152	FBtr0072355_cds_3_0_chr2R_24451201_r	0	-
chr2R	24486683	24487135	FBtr0072298_cds_5_0_chr2R_24486684_f	0	+
chr2R	24488742	24489447	FBtr0072298_cds_8_0_chr2R_24488743_f	0	+
chr2R	24488742	24489645	FBtr0330230_cds_8_0_chr2R_24488743_f	0	+
chr2R	24495450	24496895	FBtr0072299_cds_1_0_chr2R_24495451_f	0	+
chr2R	24499602	24500124	FBtr0072351_cds_1_0_chr2R_24499603_r	0	-
chr2R	24510085	24510439	FBtr0072347_cds_4_0_chr2R_24510086_r	0	-
chr2R	24510853	24513171	FBtr0072347_cds_2_0_chr2R_24510854_r	0	-
chr2R	24533500	24534187	FBtr0072344_cds_3_0_chr2R_24533501_r	0	-
chr2R	24559829	24560225	FBtr0072343_cds_2_0_chr2R_24559830_r	0	-
chr2R	24562405	24562969	FBtr0072307_cds_2_0_chr2R_24562406_f	0	+
chr2R	24563026	24564245	FBtr0072307_cds_3_0_chr2R_24563027_f	0	+
chr2R	24568939	24570109	FBtr0072342_cds_4_0_chr2R_24568940_r	0	-
chr2R	24570434	24570871	FBtr0072342_cds_2_0_chr2R_24570435_r	0	-
chr2R	24576565	24577107	FBtr0089867_cds_9_0_chr2R_24576566_f	0	+
chr2R	24578347	24578942	FBtr0301624_cds_1_0_chr2R_24578348_r	0	-
chr2R	24579026	24579598	FBtr0301624_cds_0_0_chr2R_24579027_r	0	-
chr2R	24595857	24596339	FBtr0072312_cds_6_0_chr2R_24595858_f	0	+
chr2R	24601108	24601612	FBtr0072315_cds_2_0_chr2R_24601109_f	0	+
chr2R	24604993	24605384	FBtr0072338_cds_2_0_chr2R_24604994_r	0	-
chr2R	24609353	24609955	FBtr0299959_cds_3_0_chr2R_24609354_f	0	+
chr2R	24621347	24621651	FBtr0072336_cds_5_0_chr2R_24621348_r	0	-
chr2R	24669901	24670786	FBtr0072327_cds_2_0_chr2R_24669902_f	0	+
chr2R	24672142	24672306	FBtr0273263_cds_5_0_chr2R_24672143_r	0	-
chr2R	24674937	24675141	FBtr0273264_cds_4_0_chr2R_24674938_r	0	-
chr2R	24675209	24676125	FBtr0273263_cds_3_0_chr2R_24675210_r	0	-
chr2R	24692674	24693452	FBtr0072441_cds_1_0_chr2R_24692675_r	0	-
chr2R	24693286	24693452	FBtr0072442_cds_1_0_chr2R_24693287_r	0	-
chr2R	24699343	24700317	FBtr0100033_cds_5_0_chr2R_24699344_r	0	-
chr2R	24700604	24701209	FBtr0100033_cds_3_0_chr2R_24700605_r	0	-
chr2R	24714470	24715199	FBtr0100033_cds_2_0_chr2R_24714471_r	0	-
chr2R	24753312	24755125	FBtr0072369_cds_4_0_chr2R_24753313_f	0	+
chr2R	24755185	24755973	FBtr0072369_cds_5_0_chr2R_24755186_f	0	+
chr2R	24759583	24760214	FBtr0072370_cds_3_0_chr2R_24759584_f	0	+
chr2R	24761287	24762145	FBtr0072371_cds_1_0_chr2R_24761288_f	0	+
chr2R	24765777	24766083	FBtr0300130_cds_2_0_chr2R_24765778_f	0	+
chr2R	24769418	24770061	FBtr0072434_cds_9_0_chr2R_24769419_r	0	-
chr2R	24776646	24777408	FBtr0112777_cds_5_0_chr2R_24776647_r	0	-
chr2R	24777466	24777972	FBtr0112777_cds_4_0_chr2R_24777467_r	0	-
chr2R	24782265	24782840	FBtr0072429_cds_2_0_chr2R_24782266_r	0	-
chr2R	24784800	24785260	FBtr0072375_cds_3_0_chr2R_24784801_f	0	+
chr2R	24788287	24788850	FBtr0305671_cds_1_0_chr2R_24788288_r	0	-
chr2R	24794788	24795214	FBtr0072426_cds_1_0_chr2R_24794789_r	0	-
chr2R	24815436	24815567	FBtr0072378_cds_0_0_chr2R_24815437_f	0	+
chr2R	24817593	24817769	FBtr0072378_cds_1_0_chr2R_24817594_f	0	+
chr2R	24819813	24820007	FBtr0072378_cds_2_0_chr2R_24819814_f	0	+
chr2R	24833796	24834017	FBtr0072379_cds_5_0_chr2R_24833797_f	0	+
chr2R	24878138	24879102	FBtr0339097_cds_1_0_chr2R_24878139_f	0	+
chr2R	24879163	24879716	FBtr0339097_cds_2_0_chr2R_24879164_f	0	+
chr2R	24883420	24883612	FBtr0301847_cds_4_0_chr2R_24883421_f	0	+
chr2R	24884525	24885970	FBtr0301847_cds_6_0_chr2R_24884526_f	0	+
chr2R	24887222	24888370	FBtr0301851_cds_6_0_chr2R_24887223_f	0	+
chr2R	24888821	24889135	FBtr0072420_cds_2_0_chr2R_24888822_r	0	-
chr2R	24889194	24889761	FBtr0072420_cds_1_0_chr2R_24889195_r	0	-
chr2R	24898427	24899363	FBtr0114563_cds_1_0_chr2R_24898428_f	0	+
chr2R	24899532	24900504	FBtr0304800_cds_0_0_chr2R_24899533_r	0	-
chr2R	24905436	24906172	FBtr0308342_cds_7_0_chr2R_24905437_f	0	+
chr2R	24908775	24910910	FBtr0308342_cds_14_0_chr2R_24908776_f	0	+
chr2R	24913872	24914542	FBtr0308342_cds_21_0_chr2R_24913873_f	0	+
chr2R	24913872	24914756	FBtr0333817_cds_21_0_chr2R_24913873_f	0	+
chr2R	24917319	24917577	FBtr0308345_cds_26_0_chr2R_24917320_f	0	+
chr2R	24921763	24922288	FBtr0072417_cds_3_0_chr2R_24921764_r	0	-
chr2R	24922355	24923420	FBtr0333814_cds_0_0_chr2R_24922356_r	0	-
chr2R	24924413	24924632	FBtr0072417_cds_1_0_chr2R_24924414_r	0	-
chr2R	24930722	24931161	FBtr0072414_cds_3_0_chr2R_24930723_r	0	-
chr2R	24946669	24947686	FBtr0072409_cds_1_0_chr2R_24946670_r	0	-
chr2R	24949923	24950851	FBtr0300763_cds_2_0_chr2R_24949924_f	0	+
chr2R	24950954	24951510	FBtr0300763_cds_3_0_chr2R_24950955_f	0	+
chr2R	24965555	24965788	FBtr0113375_cds_3_0_chr2R_24965556_r	0	-
chr2R	24966105	24966846	FBtr0113377_cds_1_0_chr2R_24966106_r	0	-
chr2R	24977079	24977460	FBtr0072400_cds_7_0_chr2R_24977080_r	0	-
chr2R	24988214	24988470	FBtr0072396_cds_1_0_chr2R_24988215_f	0	+
chr2R	24989291	24989883	FBtr0072396_cds_5_0_chr2R_24989292_f	0	+
chr2R	24989942	24990295	FBtr0072396_cds_6_0_chr2R_24989943_f	0	+
chr2R	24992032	24993328	FBtr0072398_cds_11_0_chr2R_24992033_r	0	-
chr2R	24993390	24993921	FBtr0072398_cds_10_0_chr2R_24993391_r	0	-
chr2R	24994406	24997146	FBtr0072398_cds_8_0_chr2R_24994407_r	0	-
chr2R	25027775	25028484	FBtr0072397_cds_2_0_chr2R_25027776_f	0	+
chr2R	25028945	25029353	FBtr0072397_cds_4_0_chr2R_25028946_f	0	+
chr2R	25036848	25037530	FBtr0072443_cds_2_0_chr2R_25036849_f	0	+
chr2R	25037701	25037970	FBtr0290092_cds_3_0_chr2R_25037702_f	0	+
chr2R	25039050	25039377	FBtr0290092_cds_4_0_chr2R_25039051_f	0	+
chr2R	25040946	25041218	FBtr0072461_cds_4_0_chr2R_25040947_r	0	-
chr2R	25041332	25041926	FBtr0072461_cds_3_0_chr2R_25041333_r	0	-
chr2R	25063233	25064462	FBtr0072444_cds_1_0_chr2R_25063234_f	0	+
chr2R	25072782	25073214	FBtr0300179_cds_7_0_chr2R_25072783_r	0	-
chr2R	25074917	25075338	FBtr0300178_cds_5_0_chr2R_25074918_r	0	-
chr2R	25086616	25087734	FBtr0330231_cds_3_0_chr2R_25086617_r	0	-
chr2R	25094281	25096463	FBtr0072457_cds_1_0_chr2R_25094282_r	0	-
chr2R	25185286	25185762	FBtr0333170_cds_6_0_chr2R_25185287_r	0	-
chr2R	25185931	25186276	FBtr0333170_cds_4_0_chr2R_25185932_r	0	-
chr2R	25186825	25188194	FBtr0333170_cds_1_0_chr2R_25186826_r	0	-
chr2R	25227361	25228833	FBtr0072449_cds_1_0_chr2R_25227362_f	0	+
chr3L	25088	25280	FBtr0072462_cds_2_0_chr3L_25089_f	0	+
chr3L	97922	98144	FBtr0072540_cds_1_0_chr3L_97923_r	0	-
chr3L	135457	135842	FBtr0072464_cds_1_0_chr3L_135458_f	0	+
chr3L	135966	136335	FBtr0072464_cds_2_0_chr3L_135967_f	0	+
chr3L	141769	142879	FBtr0072464_cds_3_0_chr3L_141770_f	0	+
chr3L	141840	142879	FBtr0072469_cds_2_0_chr3L_141841_f	0	+
chr3L	143514	143820	FBtr0072464_cds_5_0_chr3L_143515_f	0	+
chr3L	147935	148413	FBtr0273351_cds_5_0_chr3L_147936_f	0	+
chr3L	150348	151790	FBtr0072538_cds_3_0_chr3L_150349_r	0	-
chr3L	168580	168850	FBtr0299864_cds_2_0_chr3L_168581_f	0	+
chr3L	181742	182416	FBtr0072476_cds_4_0_chr3L_181743_f	0	+
chr3L	182653	183265	FBtr0110976_cds_3_0_chr3L_182654_r	0	-
chr3L	188548	196603	FBtr0072532_cds_7_0_chr3L_188549_r	0	-
chr3L	196672	197289	FBtr0072532_cds_6_0_chr3L_196673_r	0	-
chr3L	198135	198587	FBtr0072532_cds_2_0_chr3L_198136_r	0	-
chr3L	208371	208908	FBtr0072528_cds_6_0_chr3L_208372_r	0	-
chr3L	209783	210738	FBtr0072528_cds_2_0_chr3L_209784_r	0	-
chr3L	214031	215451	FBtr0072486_cds_2_0_chr3L_214032_f	0	+
chr3L	217490	217816	FBtr0072488_cds_1_0_chr3L_217491_f	0	+
chr3L	218668	219645	FBtr0072524_cds_7_0_chr3L_218669_r	0	-
chr3L	221255	221524	FBtr0072524_cds_4_0_chr3L_221256_r	0	-
chr3L	221588	221878	FBtr0072524_cds_3_0_chr3L_221589_r	0	-
chr3L	221960	222216	FBtr0072524_cds_2_0_chr3L_221961_r	0	-
chr3L	232847	233072	FBtr0299518_cds_2_0_chr3L_232848_r	0	-
chr3L	234981	235345	FBtr0072521_cds_10_0_chr3L_234982_r	0	-
chr3L	235578	236074	FBtr0072521_cds_8_0_chr3L_235579_r	0	-
chr3L	239242	240116	FBtr0072522_cds_6_0_chr3L_239243_r	0	-
chr3L	239242	240667	FBtr0072521_cds_5_0_chr3L_239243_r	0	-
chr3L	241563	245475	FBtr0072521_cds_2_0_chr3L_241564_r	0	-
chr3L	248918	249342	FBtr0072501_cds_4_0_chr3L_248919_f	0	+
chr3L	251389	252050	FBtr0072520_cds_12_0_chr3L_251390_r	0	-
chr3L	253313	254636	FBtr0072520_cds_7_0_chr3L_253314_r	0	-
chr3L	255162	255715	FBtr0072520_cds_5_0_chr3L_255163_r	0	-
chr3L	256213	256593	FBtr0305325_cds_3_0_chr3L_256214_r	0	-
chr3L	259502	259913	FBtr0072519_cds_3_0_chr3L_259503_r	0	-
chr3L	268242	268459	FBtr0072504_cds_1_0_chr3L_268243_f	0	+
chr3L	278400	281056	FBtr0333961_cds_2_0_chr3L_278401_f	0	+
chr3L	281120	281734	FBtr0333961_cds_3_0_chr3L_281121_f	0	+
chr3L	282086	282658	FBtr0333961_cds_4_0_chr3L_282087_f	0	+
chr3L	286597	288474	FBtr0333961_cds_5_0_chr3L_286598_f	0	+
chr3L	289370	290327	FBtr0333961_cds_7_0_chr3L_289371_f	0	+
chr3L	301162	301681	FBtr0333953_cds_2_0_chr3L_301163_f	0	+
chr3L	301757	302301	FBtr0333952_cds_3_0_chr3L_301758_f	0	+
chr3L	302748	303883	FBtr0333952_cds_6_0_chr3L_302749_f	0	+
chr3L	307694	310178	FBtr0072515_cds_5_0_chr3L_307695_r	0	-
chr3L	313023	314027	FBtr0072515_cds_1_0_chr3L_313024_r	0	-
chr3L	323239	323994	FBtr0072576_cds_2_0_chr3L_323240_r	0	-
chr3L	325235	325694	FBtr0299831_cds_8_0_chr3L_325236_r	0	-
chr3L	326032	326358	FBtr0299831_cds_5_0_chr3L_326033_r	0	-
chr3L	345374	345881	FBtr0072570_cds_1_0_chr3L_345375_r	0	-
chr3L	352837	353687	FBtr0306559_cds_5_0_chr3L_352838_f	0	+
chr3L	353760	354446	FBtr0306559_cds_6_0_chr3L_353761_f	0	+
chr3L	354499	355124	FBtr0306559_cds_7_0_chr3L_354500_f	0	+
chr3L	355198	355376	FBtr0306559_cds_8_0_chr3L_355199_f	0	+
chr3L	358496	359185	FBtr0072569_cds_3_0_chr3L_358497_r	0	-
chr3L	367389	368941	FBtr0330146_cds_9_0_chr3L_367390_r	0	-
chr3L	367581	368941	FBtr0304120_cds_9_0_chr3L_367582_r	0	-
chr3L	369479	369673	FBtr0304120_cds_6_0_chr3L_369480_r	0	-
chr3L	391485	391760	FBtr0304122_cds_1_0_chr3L_391486_r	0	-
chr3L	435117	436159	FBtr0072565_cds_18_0_chr3L_435118_r	0	-
chr3L	436221	436613	FBtr0072565_cds_17_0_chr3L_436222_r	0	-
chr3L	442875	443168	FBtr0112808_cds_16_0_chr3L_442876_r	0	-
chr3L	443392	443847	FBtr0072565_cds_14_0_chr3L_443393_r	0	-
chr3L	444600	445567	FBtr0072565_cds_11_0_chr3L_444601_r	0	-
chr3L	451126	451771	FBtr0072565_cds_8_0_chr3L_451127_r	0	-
chr3L	452837	453236	FBtr0333851_cds_3_0_chr3L_452838_r	0	-
chr3L	452837	453488	FBtr0072565_cds_7_0_chr3L_452838_r	0	-
chr3L	454108	454405	FBtr0072565_cds_6_0_chr3L_454109_r	0	-
chr3L	462180	462558	FBtr0072565_cds_5_0_chr3L_462181_r	0	-
chr3L	506104	506356	FBtr0072565_cds_3_0_chr3L_506105_r	0	-
chr3L	507974	508511	FBtr0072565_cds_2_0_chr3L_507975_r	0	-
chr3L	547778	548067	FBtr0072551_cds_1_0_chr3L_547779_f	0	+
chr3L	569526	569816	FBtr0072551_cds_2_0_chr3L_569527_f	0	+
chr3L	570262	571014	FBtr0072551_cds_4_0_chr3L_570263_f	0	+
chr3L	571079	571673	FBtr0072551_cds_5_0_chr3L_571080_f	0	+
chr3L	572077	572545	FBtr0072551_cds_7_0_chr3L_572078_f	0	+
chr3L	573055	573990	FBtr0072551_cds_8_0_chr3L_573056_f	0	+
chr3L	581562	582621	FBtr0072553_cds_1_0_chr3L_581563_f	0	+
chr3L	583983	584409	FBtr0072563_cds_3_0_chr3L_583984_r	0	-
chr3L	584478	584956	FBtr0072563_cds_2_0_chr3L_584479_r	0	-
chr3L	585016	585441	FBtr0072563_cds_1_0_chr3L_585017_r	0	-
chr3L	594353	594851	FBtr0072554_cds_3_0_chr3L_594354_f	0	+
chr3L	594915	595283	FBtr0072554_cds_4_0_chr3L_594916_f	0	+
chr3L	595634	596270	FBtr0072554_cds_6_0_chr3L_595635_f	0	+
chr3L	596687	598574	FBtr0072554_cds_8_0_chr3L_596688_f	0	+
chr3L	599687	600482	FBtr0072562_cds_4_0_chr3L_599688_r	0	-
chr3L	650232	650523	FBtr0072556_cds_2_0_chr3L_650233_f	0	+
chr3L	650583	651105	FBtr0072556_cds_3_0_chr3L_650584_f	0	+
chr3L	656897	657585	FBtr0072557_cds_5_0_chr3L_656898_f	0	+
chr3L	680857	681310	FBtr0072611_cds_2_0_chr3L_680858_r	0	-
chr3L	683065	684691	FBtr0072610_cds_1_0_chr3L_683066_r	0	-
chr3L	686580	687372	FBtr0072609_cds_1_0_chr3L_686581_r	0	-
chr3L	827877	829851	FBtr0072597_cds_6_0_chr3L_827878_r	0	-
chr3L	830033	830341	FBtr0072597_cds_5_0_chr3L_830034_r	0	-
chr3L	830907	831242	FBtr0072597_cds_4_0_chr3L_830908_r	0	-
chr3L	831315	831790	FBtr0072597_cds_3_0_chr3L_831316_r	0	-
chr3L	832041	832407	FBtr0072597_cds_2_0_chr3L_832042_r	0	-
chr3L	845440	846266	FBtr0072586_cds_3_0_chr3L_845441_f	0	+
chr3L	846325	847260	FBtr0072586_cds_4_0_chr3L_846326_f	0	+
chr3L	847724	848411	FBtr0072586_cds_7_0_chr3L_847725_f	0	+
chr3L	848475	849135	FBtr0072586_cds_8_0_chr3L_848476_f	0	+
chr3L	849379	850368	FBtr0072586_cds_10_0_chr3L_849380_f	0	+
chr3L	854586	855043	FBtr0072594_cds_1_0_chr3L_854587_r	0	-
chr3L	867994	868487	FBtr0300345_cds_2_0_chr3L_867995_f	0	+
chr3L	868935	869601	FBtr0300345_cds_4_0_chr3L_868936_f	0	+
chr3L	869932	870596	FBtr0300345_cds_6_0_chr3L_869933_f	0	+
chr3L	873419	873875	FBtr0072589_cds_1_0_chr3L_873420_f	0	+
chr3L	873990	874881	FBtr0072589_cds_2_0_chr3L_873991_f	0	+
chr3L	888296	890175	FBtr0072589_cds_4_0_chr3L_888297_f	0	+
chr3L	888859	890175	FBtr0333266_cds_1_0_chr3L_888860_f	0	+
chr3L	890547	890803	FBtr0072589_cds_5_0_chr3L_890548_f	0	+
chr3L	891834	892175	FBtr0072589_cds_9_0_chr3L_891835_f	0	+
chr3L	896607	896974	FBtr0100833_cds_1_0_chr3L_896608_f	0	+
chr3L	979771	979937	FBtr0333503_cds_7_0_chr3L_979772_f	0	+
chr3L	981825	982103	FBtr0333493_cds_5_0_chr3L_981826_f	0	+
chr3L	985361	985461	FBtr0333494_cds_11_0_chr3L_985362_f	0	+
chr3L	987172	987439	FBtr0333501_cds_10_0_chr3L_987173_f	0	+
chr3L	988595	991045	FBtr0333501_cds_12_0_chr3L_988596_f	0	+
chr3L	994975	995549	FBtr0072619_cds_4_0_chr3L_994976_f	0	+
chr3L	998350	998731	FBtr0072644_cds_15_0_chr3L_998351_r	0	-
chr3L	1003395	1003653	FBtr0072644_cds_9_0_chr3L_1003396_r	0	-
chr3L	1009444	1009739	FBtr0072644_cds_6_0_chr3L_1009445_r	0	-
chr3L	1018561	1019098	FBtr0072646_cds_1_0_chr3L_1018562_r	0	-
chr3L	1024465	1026346	FBtr0072644_cds_4_0_chr3L_1024466_r	0	-
chr3L	1026405	1028511	FBtr0072644_cds_3_0_chr3L_1026406_r	0	-
chr3L	1038321	1039233	FBtr0333268_cds_3_0_chr3L_1038322_r	0	-
chr3L	1039795	1040223	FBtr0333268_cds_2_0_chr3L_1039796_r	0	-
chr3L	1141967	1142921	FBtr0072639_cds_4_0_chr3L_1141968_r	0	-
chr3L	1143349	1143780	FBtr0333271_cds_3_0_chr3L_1143350_r	0	-
chr3L	1172757	1174497	FBtr0072639_cds_1_0_chr3L_1172758_r	0	-
chr3L	1190815	1191113	FBtr0072638_cds_6_0_chr3L_1190816_r	0	-
chr3L	1197508	1198230	FBtr0072627_cds_2_0_chr3L_1197509_f	0	+
chr3L	1230508	1230841	FBtr0331392_cds_5_0_chr3L_1230509_f	0	+
chr3L	1230901	1232411	FBtr0331392_cds_6_0_chr3L_1230902_f	0	+
chr3L	1236570	1236777	FBtr0072651_cds_1_0_chr3L_1236571_f	0	+
chr3L	1239818	1241221	FBtr0072651_cds_4_0_chr3L_1239819_f	0	+
chr3L	1242075	1242327	FBtr0072733_cds_4_0_chr3L_1242076_r	0	-
chr3L	1243667	1245000	FBtr0072733_cds_2_0_chr3L_1243668_r	0	-
chr3L	1254366	1255044	FBtr0100647_cds_2_0_chr3L_1254367_f	0	+
chr3L	1261565	1262033	FBtr0072659_cds_1_0_chr3L_1261566_f	0	+
chr3L	1273953	1274204	FBtr0072659_cds_4_0_chr3L_1273954_f	0	+
chr3L	1284787	1285110	FBtr0072662_cds_2_0_chr3L_1284788_f	0	+
chr3L	1290529	1293458	FBtr0072662_cds_5_0_chr3L_1290530_f	0	+
chr3L	1304037	1304223	FBtr0072667_cds_4_0_chr3L_1304038_f	0	+
chr3L	1308956	1309793	FBtr0072668_cds_4_0_chr3L_1308957_f	0	+
chr3L	1309856	1310314	FBtr0072668_cds_5_0_chr3L_1309857_f	0	+
chr3L	1314885	1315612	FBtr0072670_cds_4_0_chr3L_1314886_f	0	+
chr3L	1316734	1317333	FBtr0072670_cds_8_0_chr3L_1316735_f	0	+
chr3L	1317848	1318001	FBtr0072670_cds_11_0_chr3L_1317849_f	0	+
chr3L	1322004	1322450	FBtr0072726_cds_2_0_chr3L_1322005_r	0	-
chr3L	1326372	1326835	FBtr0072672_cds_3_0_chr3L_1326373_f	0	+
chr3L	1337270	1337540	FBtr0072679_cds_2_0_chr3L_1337271_f	0	+
chr3L	1337602	1339170	FBtr0072679_cds_3_0_chr3L_1337603_f	0	+
chr3L	1344327	1344529	FBtr0072718_cds_5_0_chr3L_1344328_r	0	-
chr3L	1344403	1344529	FBtr0072716_cds_5_0_chr3L_1344404_r	0	-
chr3L	1344625	1345161	FBtr0072716_cds_4_0_chr3L_1344626_r	0	-
chr3L	1345497	1345864	FBtr0072716_cds_3_0_chr3L_1345498_r	0	-
chr3L	1345942	1346205	FBtr0072716_cds_2_0_chr3L_1345943_r	0	-
chr3L	1416461	1417390	FBtr0072693_cds_0_0_chr3L_1416462_f	0	+
chr3L	1435349	1436875	FBtr0301788_cds_3_0_chr3L_1435350_r	0	-
chr3L	1465486	1465822	FBtr0072694_cds_1_0_chr3L_1465487_f	0	+
chr3L	1466489	1466907	FBtr0072694_cds_2_0_chr3L_1466490_f	0	+
chr3L	1467039	1467353	FBtr0072694_cds_3_0_chr3L_1467040_f	0	+
chr3L	1476581	1476993	FBtr0072712_cds_6_0_chr3L_1476582_r	0	-
chr3L	1491983	1492463	FBtr0072711_cds_6_0_chr3L_1491984_r	0	-
chr3L	1492875	1493037	FBtr0072711_cds_4_0_chr3L_1492876_r	0	-
chr3L	1493328	1494268	FBtr0072711_cds_2_0_chr3L_1493329_r	0	-
chr3L	1498292	1498796	FBtr0072707_cds_4_0_chr3L_1498293_r	0	-
chr3L	1499042	1499337	FBtr0072709_cds_2_0_chr3L_1499043_r	0	-
chr3L	1504387	1505792	FBtr0072706_cds_1_0_chr3L_1504388_r	0	-
chr3L	1519946	1520763	FBtr0072697_cds_2_0_chr3L_1519947_f	0	+
chr3L	1521133	1522458	FBtr0072697_cds_3_0_chr3L_1521134_f	0	+
chr3L	1527189	1527381	FBtr0072703_cds_10_0_chr3L_1527190_r	0	-
chr3L	1527673	1528076	FBtr0072703_cds_8_0_chr3L_1527674_r	0	-
chr3L	1531579	1531988	FBtr0072703_cds_5_0_chr3L_1531580_r	0	-
chr3L	1532282	1532887	FBtr0072703_cds_3_0_chr3L_1532283_r	0	-
chr3L	1539195	1539485	FBtr0072735_cds_4_0_chr3L_1539196_f	0	+
chr3L	1542812	1542958	FBtr0072735_cds_11_0_chr3L_1542813_f	0	+
chr3L	1543209	1543592	FBtr0072735_cds_13_0_chr3L_1543210_f	0	+
chr3L	1543653	1544075	FBtr0072735_cds_14_0_chr3L_1543654_f	0	+
chr3L	1550793	1551288	FBtr0072738_cds_1_0_chr3L_1550794_f	0	+
chr3L	1551477	1551801	FBtr0072738_cds_2_0_chr3L_1551478_f	0	+
chr3L	1554077	1554401	FBtr0072742_cds_1_0_chr3L_1554078_f	0	+
chr3L	1554460	1555168	FBtr0072742_cds_2_0_chr3L_1554461_f	0	+
chr3L	1555568	1556003	FBtr0072828_cds_3_0_chr3L_1555569_r	0	-
chr3L	1560182	1562997	FBtr0072826_cds_3_0_chr3L_1560183_r	0	-
chr3L	1566171	1567527	FBtr0072744_cds_1_0_chr3L_1566172_f	0	+
chr3L	1572523	1572782	FBtr0072745_cds_3_0_chr3L_1572524_f	0	+
chr3L	1572968	1573308	FBtr0072745_cds_4_0_chr3L_1572969_f	0	+
chr3L	1574987	1575271	FBtr0113122_cds_7_0_chr3L_1574988_f	0	+
chr3L	1597617	1598404	FBtr0072747_cds_2_0_chr3L_1597618_f	0	+
chr3L	1598464	1599861	FBtr0072747_cds_3_0_chr3L_1598465_f	0	+
chr3L	1603457	1604633	FBtr0100190_cds_2_0_chr3L_1603458_f	0	+
chr3L	1606085	1606900	FBtr0091792_cds_4_0_chr3L_1606086_f	0	+
chr3L	1607169	1608067	FBtr0091792_cds_6_0_chr3L_1607170_f	0	+
chr3L	1607169	1608288	FBtr0091793_cds_8_0_chr3L_1607170_f	0	+
chr3L	1621316	1622665	FBtr0072754_cds_4_0_chr3L_1621317_f	0	+
chr3L	1623512	1624597	FBtr0072821_cds_3_0_chr3L_1623513_r	0	-
chr3L	1641196	1643955	FBtr0072811_cds_2_0_chr3L_1641197_r	0	-
chr3L	1650912	1651133	FBtr0072761_cds_2_0_chr3L_1650913_f	0	+
chr3L	1651636	1652264	FBtr0072809_cds_3_0_chr3L_1651637_r	0	-
chr3L	1654560	1654726	FBtr0072807_cds_10_0_chr3L_1654561_r	0	-
chr3L	1655253	1655460	FBtr0072806_cds_9_0_chr3L_1655254_r	0	-
chr3L	1655524	1658464	FBtr0303107_cds_8_0_chr3L_1655525_r	0	-
chr3L	1656678	1658464	FBtr0072806_cds_7_0_chr3L_1656679_r	0	-
chr3L	1659845	1659990	FBtr0072806_cds_5_0_chr3L_1659846_r	0	-
chr3L	1661226	1661592	FBtr0072806_cds_3_0_chr3L_1661227_r	0	-
chr3L	1661706	1662381	FBtr0303107_cds_3_0_chr3L_1661707_r	0	-
chr3L	1667345	1667735	FBtr0072805_cds_2_0_chr3L_1667346_r	0	-
chr3L	1671018	1672460	FBtr0072803_cds_1_0_chr3L_1671019_r	0	-
chr3L	1712273	1712783	FBtr0303102_cds_2_0_chr3L_1712274_f	0	+
chr3L	1712840	1714894	FBtr0303102_cds_3_0_chr3L_1712841_f	0	+
chr3L	1713067	1714894	FBtr0303103_cds_3_0_chr3L_1713068_f	0	+
chr3L	1716299	1716556	FBtr0072798_cds_9_0_chr3L_1716300_r	0	-
chr3L	1717002	1717308	FBtr0072798_cds_6_0_chr3L_1717003_r	0	-
chr3L	1717378	1717879	FBtr0072798_cds_5_0_chr3L_1717379_r	0	-
chr3L	1718705	1719745	FBtr0072799_cds_5_0_chr3L_1718706_r	0	-
chr3L	1719922	1720169	FBtr0072799_cds_4_0_chr3L_1719923_r	0	-
chr3L	1724560	1725463	FBtr0072766_cds_0_0_chr3L_1724561_f	0	+
chr3L	1733344	1733643	FBtr0072797_cds_6_0_chr3L_1733345_r	0	-
chr3L	1733860	1734433	FBtr0072797_cds_4_0_chr3L_1733861_r	0	-
chr3L	1736230	1736910	FBtr0072796_cds_1_0_chr3L_1736231_r	0	-
chr3L	1743212	1743834	FBtr0072767_cds_1_0_chr3L_1743213_f	0	+
chr3L	1743903	1745012	FBtr0072767_cds_2_0_chr3L_1743904_f	0	+
chr3L	1749717	1751837	FBtr0072773_cds_3_0_chr3L_1749718_f	0	+
chr3L	1753437	1753943	FBtr0072795_cds_3_0_chr3L_1753438_r	0	-
chr3L	1757306	1758146	FBtr0072774_cds_2_0_chr3L_1757307_f	0	+
chr3L	1760940	1764718	FBtr0303106_cds_6_0_chr3L_1760941_r	0	-
chr3L	1764780	1765869	FBtr0303106_cds_5_0_chr3L_1764781_r	0	-
chr3L	1766600	1769270	FBtr0303106_cds_2_0_chr3L_1766601_r	0	-
chr3L	1769581	1771650	FBtr0303106_cds_0_0_chr3L_1769582_r	0	-
chr3L	1772601	1773369	FBtr0072792_cds_3_0_chr3L_1772602_r	0	-
chr3L	1773577	1773910	FBtr0072792_cds_1_0_chr3L_1773578_r	0	-
chr3L	1779384	1779985	FBtr0072789_cds_5_0_chr3L_1779385_r	0	-
chr3L	1781094	1781698	FBtr0072789_cds_4_0_chr3L_1781095_r	0	-
chr3L	1781758	1783682	FBtr0072789_cds_3_0_chr3L_1781759_r	0	-
chr3L	1796177	1796837	FBtr0072777_cds_2_0_chr3L_1796178_f	0	+
chr3L	1796901	1797174	FBtr0072777_cds_3_0_chr3L_1796902_f	0	+
chr3L	1800759	1801824	FBtr0072779_cds_2_0_chr3L_1800760_f	0	+
chr3L	1803794	1804355	FBtr0302729_cds_2_0_chr3L_1803795_f	0	+
chr3L	1805009	1805458	FBtr0302730_cds_2_0_chr3L_1805010_f	0	+
chr3L	1806235	1806639	FBtr0302730_cds_4_0_chr3L_1806236_f	0	+
chr3L	1821213	1821419	FBtr0072784_cds_2_0_chr3L_1821214_f	0	+
chr3L	1822393	1822774	FBtr0072784_cds_4_0_chr3L_1822394_f	0	+
chr3L	1832836	1832994	FBtr0072786_cds_4_0_chr3L_1832837_r	0	-
chr3L	1834288	1834528	FBtr0072786_cds_3_0_chr3L_1834289_r	0	-
chr3L	1840791	1841187	FBtr0072869_cds_2_0_chr3L_1840792_r	0	-
chr3L	1867140	1867492	FBtr0072834_cds_1_0_chr3L_1867141_f	0	+
chr3L	1873116	1873983	FBtr0072864_cds_4_0_chr3L_1873117_r	0	-
chr3L	1874040	1875218	FBtr0072864_cds_3_0_chr3L_1874041_r	0	-
chr3L	1875286	1875586	FBtr0072864_cds_2_0_chr3L_1875287_r	0	-
chr3L	1893879	1894263	FBtr0273261_cds_7_0_chr3L_1893880_r	0	-
chr3L	1894604	1895318	FBtr0273261_cds_5_0_chr3L_1894605_r	0	-
chr3L	1902403	1902697	FBtr0310545_cds_1_0_chr3L_1902404_r	0	-
chr3L	1902465	1902697	FBtr0273261_cds_1_0_chr3L_1902466_r	0	-
chr3L	1924272	1924977	FBtr0290136_cds_1_0_chr3L_1924273_f	0	+
chr3L	1932653	1933448	FBtr0290136_cds_4_0_chr3L_1932654_f	0	+
chr3L	1934271	1934733	FBtr0072858_cds_5_0_chr3L_1934272_r	0	-
chr3L	1935611	1936280	FBtr0072858_cds_1_0_chr3L_1935612_r	0	-
chr3L	1943252	1943555	FBtr0072856_cds_10_0_chr3L_1943253_r	0	-
chr3L	1949707	1950113	FBtr0072842_cds_4_0_chr3L_1949708_f	0	+
chr3L	1950760	1951228	FBtr0304060_cds_16_0_chr3L_1950761_r	0	-
chr3L	1951283	1952182	FBtr0304060_cds_15_0_chr3L_1951284_r	0	-
chr3L	1952807	1953561	FBtr0304060_cds_13_0_chr3L_1952808_r	0	-
chr3L	1953811	1954537	FBtr0304060_cds_11_0_chr3L_1953812_r	0	-
chr3L	1954828	1956403	FBtr0304060_cds_9_0_chr3L_1954829_r	0	-
chr3L	1956458	1957445	FBtr0304060_cds_8_0_chr3L_1956459_r	0	-
chr3L	1957501	1957944	FBtr0304060_cds_7_0_chr3L_1957502_r	0	-
chr3L	1958000	1958783	FBtr0304060_cds_6_0_chr3L_1958001_r	0	-
chr3L	1959571	1962155	FBtr0304060_cds_5_0_chr3L_1959572_r	0	-
chr3L	1965329	1966306	FBtr0072843_cds_2_0_chr3L_1965330_f	0	+
chr3L	1966364	1966679	FBtr0072843_cds_3_0_chr3L_1966365_f	0	+
chr3L	2037528	2037816	FBtr0309792_cds_1_0_chr3L_2037529_r	0	-
chr3L	2042090	2043106	FBtr0332674_cds_34_0_chr3L_2042091_r	0	-
chr3L	2043448	2045116	FBtr0332674_cds_32_0_chr3L_2043449_r	0	-
chr3L	2045195	2046164	FBtr0332674_cds_31_0_chr3L_2045196_r	0	-
chr3L	2046857	2051996	FBtr0332674_cds_28_0_chr3L_2046858_r	0	-
chr3L	2052654	2061531	FBtr0332674_cds_27_0_chr3L_2052655_r	0	-
chr3L	2062046	2062271	FBtr0332674_cds_26_0_chr3L_2062047_r	0	-
chr3L	2062453	2069914	FBtr0332674_cds_25_0_chr3L_2062454_r	0	-
chr3L	2070071	2075684	FBtr0332674_cds_24_0_chr3L_2070072_r	0	-
chr3L	2080163	2081390	FBtr0332674_cds_15_0_chr3L_2080164_r	0	-
chr3L	2081688	2087184	FBtr0332674_cds_14_0_chr3L_2081689_r	0	-
chr3L	2091247	2092559	FBtr0072848_cds_12_0_chr3L_2091248_r	0	-
chr3L	2094925	2100484	FBtr0072848_cds_6_0_chr3L_2094926_r	0	-
chr3L	2100564	2103363	FBtr0072848_cds_5_0_chr3L_2100565_r	0	-
chr3L	2103427	2104792	FBtr0072848_cds_4_0_chr3L_2103428_r	0	-
chr3L	2104854	2105084	FBtr0072848_cds_3_0_chr3L_2104855_r	0	-
chr3L	2105149	2106734	FBtr0072848_cds_2_0_chr3L_2105150_r	0	-
chr3L	2118766	2119129	FBtr0332120_cds_15_0_chr3L_2118767_r	0	-
chr3L	2124181	2124613	FBtr0332116_cds_14_0_chr3L_2124182_r	0	-
chr3L	2125238	2126670	FBtr0332114_cds_16_0_chr3L_2125239_r	0	-
chr3L	2127077	2128760	FBtr0332114_cds_15_0_chr3L_2127078_r	0	-
chr3L	2134324	2135750	FBtr0332114_cds_10_0_chr3L_2134325_r	0	-
chr3L	2137326	2138082	FBtr0332114_cds_7_0_chr3L_2137327_r	0	-
chr3L	2139600	2139942	FBtr0332114_cds_5_0_chr3L_2139601_r	0	-
chr3L	2140224	2141532	FBtr0332114_cds_3_0_chr3L_2140225_r	0	-
chr3L	2149744	2150089	FBtr0332114_cds_1_0_chr3L_2149745_r	0	-
chr3L	2153804	2154407	FBtr0300831_cds_9_0_chr3L_2153805_r	0	-
chr3L	2154478	2154782	FBtr0300831_cds_8_0_chr3L_2154479_r	0	-
chr3L	2154478	2155403	FBtr0333452_cds_8_0_chr3L_2154479_r	0	-
chr3L	2156633	2157142	FBtr0300831_cds_7_0_chr3L_2156634_r	0	-
chr3L	2167770	2168784	FBtr0072916_cds_1_0_chr3L_2167771_r	0	-
chr3L	2197539	2197884	FBtr0072871_cds_1_0_chr3L_2197540_f	0	+
chr3L	2230603	2231647	FBtr0332661_cds_3_0_chr3L_2230604_f	0	+
chr3L	2235425	2235578	FBtr0072910_cds_3_0_chr3L_2235426_r	0	-
chr3L	2239092	2239916	FBtr0072874_cds_2_0_chr3L_2239093_f	0	+
chr3L	2239978	2240260	FBtr0072874_cds_3_0_chr3L_2239979_f	0	+
chr3L	2245645	2246587	FBtr0301320_cds_4_0_chr3L_2245646_f	0	+
chr3L	2249774	2250710	FBtr0301322_cds_5_0_chr3L_2249775_f	0	+
chr3L	2259328	2261107	FBtr0072904_cds_2_0_chr3L_2259329_r	0	-
chr3L	2266603	2267467	FBtr0072879_cds_1_0_chr3L_2266604_f	0	+
chr3L	2298152	2299273	FBtr0330358_cds_2_0_chr3L_2298153_f	0	+
chr3L	2299762	2300046	FBtr0330358_cds_3_0_chr3L_2299763_f	0	+
chr3L	2299762	2300523	FBtr0330360_cds_3_0_chr3L_2299763_f	0	+
chr3L	2342647	2343750	FBtr0072887_cds_3_0_chr3L_2342648_f	0	+
chr3L	2343851	2344351	FBtr0330187_cds_4_0_chr3L_2343852_f	0	+
chr3L	2368638	2370048	FBtr0072901_cds_1_0_chr3L_2368639_r	0	-
chr3L	2402722	2406599	FBtr0345110_cds_1_0_chr3L_2402723_f	0	+
chr3L	2402722	2408341	FBtr0345114_cds_1_0_chr3L_2402723_f	0	+
chr3L	2434625	2436228	FBtr0345089_cds_1_0_chr3L_2434626_f	0	+
chr3L	2442435	2442960	FBtr0345087_cds_3_0_chr3L_2442436_f	0	+
chr3L	2443389	2443838	FBtr0345085_cds_3_0_chr3L_2443390_f	0	+
chr3L	2444498	2446101	FBtr0345085_cds_5_0_chr3L_2444499_f	0	+
chr3L	2459590	2460153	FBtr0345085_cds_6_0_chr3L_2459591_f	0	+
chr3L	2463056	2464303	FBtr0345085_cds_8_0_chr3L_2463057_f	0	+
chr3L	2465102	2465581	FBtr0345090_cds_9_0_chr3L_2465103_f	0	+
chr3L	2484563	2484837	FBtr0345104_cds_9_0_chr3L_2484564_f	0	+
chr3L	2491122	2492070	FBtr0072921_cds_1_0_chr3L_2491123_f	0	+
chr3L	2496017	2498036	FBtr0345104_cds_14_0_chr3L_2496018_f	0	+
chr3L	2498405	2498645	FBtr0345104_cds_16_0_chr3L_2498406_f	0	+
chr3L	2499690	2500462	FBtr0072963_cds_2_0_chr3L_2499691_r	0	-
chr3L	2508638	2508907	FBtr0304613_cds_14_0_chr3L_2508639_r	0	-
chr3L	2509761	2510575	FBtr0304618_cds_11_0_chr3L_2509762_r	0	-
chr3L	2511162	2511763	FBtr0304613_cds_11_0_chr3L_2511163_r	0	-
chr3L	2513695	2514197	FBtr0304613_cds_5_0_chr3L_2513696_r	0	-
chr3L	2524598	2525718	FBtr0304613_cds_3_0_chr3L_2524599_r	0	-
chr3L	2534710	2536211	FBtr0304613_cds_2_0_chr3L_2534711_r	0	-
chr3L	2557792	2558389	FBtr0072956_cds_12_0_chr3L_2557793_r	0	-
chr3L	2560115	2560295	FBtr0072956_cds_11_0_chr3L_2560116_r	0	-
chr3L	2561931	2562843	FBtr0072956_cds_10_0_chr3L_2561932_r	0	-
chr3L	2563817	2563959	FBtr0072956_cds_9_0_chr3L_2563818_r	0	-
chr3L	2564396	2564695	FBtr0072956_cds_8_0_chr3L_2564397_r	0	-
chr3L	2564396	2564755	FBtr0072958_cds_8_0_chr3L_2564397_r	0	-
chr3L	2566201	2566375	FBtr0072956_cds_6_0_chr3L_2566202_r	0	-
chr3L	2592161	2592486	FBtr0072926_cds_1_0_chr3L_2592162_f	0	+
chr3L	2592552	2593319	FBtr0072926_cds_2_0_chr3L_2592553_f	0	+
chr3L	2593864	2594465	FBtr0072926_cds_5_0_chr3L_2593865_f	0	+
chr3L	2594521	2595046	FBtr0072926_cds_6_0_chr3L_2594522_f	0	+
chr3L	2596031	2596849	FBtr0072928_cds_1_0_chr3L_2596032_f	0	+
chr3L	2601629	2604279	FBtr0072951_cds_9_0_chr3L_2601630_r	0	-
chr3L	2608140	2608319	FBtr0072951_cds_7_0_chr3L_2608141_r	0	-
chr3L	2610485	2611159	FBtr0072950_cds_5_0_chr3L_2610486_r	0	-
chr3L	2633537	2633743	FBtr0290341_cds_2_0_chr3L_2633538_f	0	+
chr3L	2637132	2639553	FBtr0072931_cds_3_0_chr3L_2637133_f	0	+
chr3L	2639614	2639872	FBtr0072931_cds_4_0_chr3L_2639615_f	0	+
chr3L	2640577	2640926	FBtr0072931_cds_7_0_chr3L_2640578_f	0	+
chr3L	2642412	2642887	FBtr0072949_cds_1_0_chr3L_2642413_r	0	-
chr3L	2645632	2646499	FBtr0072937_cds_1_0_chr3L_2645633_f	0	+
chr3L	2649256	2650087	FBtr0072938_cds_5_0_chr3L_2649257_f	0	+
chr3L	2653969	2655178	FBtr0299684_cds_2_0_chr3L_2653970_f	0	+
chr3L	2657480	2657672	FBtr0333632_cds_16_0_chr3L_2657481_r	0	-
chr3L	2658476	2659222	FBtr0333632_cds_14_0_chr3L_2658477_r	0	-
chr3L	2659806	2660131	FBtr0273190_cds_1_0_chr3L_2659807_f	0	+
chr3L	2659806	2660222	FBtr0301038_cds_1_0_chr3L_2659807_f	0	+
chr3L	2660768	2661319	FBtr0273190_cds_3_0_chr3L_2660769_f	0	+
chr3L	2665910	2666647	FBtr0333629_cds_13_0_chr3L_2665911_r	0	-
chr3L	2679212	2679469	FBtr0333629_cds_6_0_chr3L_2679213_r	0	-
chr3L	2679618	2679867	FBtr0333629_cds_5_0_chr3L_2679619_r	0	-
chr3L	2682220	2682561	FBtr0333629_cds_4_0_chr3L_2682221_r	0	-
chr3L	2684552	2684688	FBtr0333629_cds_3_0_chr3L_2684553_r	0	-
chr3L	2728644	2729469	FBtr0344569_cds_1_0_chr3L_2728645_r	0	-
chr3L	2769383	2769977	FBtr0073016_cds_2_0_chr3L_2769384_r	0	-
chr3L	2771267	2771789	FBtr0073016_cds_0_0_chr3L_2771268_r	0	-
chr3L	2783735	2784501	FBtr0072972_cds_2_0_chr3L_2783736_f	0	+
chr3L	2784995	2785658	FBtr0072972_cds_3_0_chr3L_2784996_f	0	+
chr3L	2788549	2791277	FBtr0309117_cds_9_0_chr3L_2788550_r	0	-
chr3L	2791431	2791945	FBtr0309117_cds_8_0_chr3L_2791432_r	0	-
chr3L	2792501	2795034	FBtr0309117_cds_5_0_chr3L_2792502_r	0	-
chr3L	2796291	2796681	FBtr0309118_cds_4_0_chr3L_2796292_r	0	-
chr3L	2869940	2871710	FBtr0309117_cds_1_0_chr3L_2869941_r	0	-
chr3L	2924081	2925476	FBtr0305201_cds_3_0_chr3L_2924082_f	0	+
chr3L	2940780	2941624	FBtr0305201_cds_4_0_chr3L_2940781_f	0	+
chr3L	2947801	2948013	FBtr0305206_cds_5_0_chr3L_2947802_f	0	+
chr3L	2948478	2948892	FBtr0305201_cds_6_0_chr3L_2948479_f	0	+
chr3L	2950334	2951194	FBtr0073009_cds_1_0_chr3L_2950335_r	0	-
chr3L	2954684	2955846	FBtr0305205_cds_8_0_chr3L_2954685_f	0	+
chr3L	2956165	2956436	FBtr0305205_cds_10_0_chr3L_2956166_f	0	+
chr3L	2957330	2957533	FBtr0305206_cds_11_0_chr3L_2957331_f	0	+
chr3L	2982247	2983042	FBtr0072978_cds_1_0_chr3L_2982248_f	0	+
chr3L	2995322	2995859	FBtr0072979_cds_1_0_chr3L_2995323_f	0	+
chr3L	3008745	3010395	FBtr0072980_cds_1_0_chr3L_3008746_f	0	+
chr3L	3039578	3039818	FBtr0072981_cds_8_0_chr3L_3039579_f	0	+
chr3L	3043440	3043846	FBtr0072982_cds_3_0_chr3L_3043441_f	0	+
chr3L	3048645	3049654	FBtr0072984_cds_1_0_chr3L_3048646_f	0	+
chr3L	3051004	3051514	FBtr0072985_cds_1_0_chr3L_3051005_f	0	+
chr3L	3053240	3053500	FBtr0072988_cds_2_0_chr3L_3053241_f	0	+
chr3L	3053240	3053740	FBtr0072987_cds_2_0_chr3L_3053241_f	0	+
chr3L	3053797	3054250	FBtr0072986_cds_2_0_chr3L_3053798_f	0	+
chr3L	3085203	3085800	FBtr0072991_cds_5_0_chr3L_3085204_f	0	+
chr3L	3085864	3086336	FBtr0072991_cds_6_0_chr3L_3085865_f	0	+
chr3L	3092151	3093122	FBtr0073124_cds_5_0_chr3L_3092152_r	0	-
chr3L	3093358	3094315	FBtr0073124_cds_3_0_chr3L_3093359_r	0	-
chr3L	3094377	3094886	FBtr0073124_cds_2_0_chr3L_3094378_r	0	-
chr3L	3118033	3118979	FBtr0073118_cds_10_0_chr3L_3118034_r	0	-
chr3L	3120667	3121070	FBtr0073118_cds_2_0_chr3L_3120668_r	0	-
chr3L	3129325	3129423	FBtr0073115_cds_7_0_chr3L_3129326_r	0	-
chr3L	3129586	3129859	FBtr0073115_cds_6_0_chr3L_3129587_r	0	-
chr3L	3130511	3131036	FBtr0073115_cds_2_0_chr3L_3130512_r	0	-
chr3L	3150214	3150857	FBtr0307301_cds_2_0_chr3L_3150215_f	0	+
chr3L	3152454	3153533	FBtr0307301_cds_5_0_chr3L_3152455_f	0	+
chr3L	3152454	3153752	FBtr0330148_cds_5_0_chr3L_3152455_f	0	+
chr3L	3155957	3157141	FBtr0307306_cds_5_0_chr3L_3155958_f	0	+
chr3L	3157199	3157586	FBtr0307306_cds_6_0_chr3L_3157200_f	0	+
chr3L	3167978	3168265	FBtr0073030_cds_1_0_chr3L_3167979_f	0	+
chr3L	3173262	3175337	FBtr0307018_cds_3_0_chr3L_3173263_r	0	-
chr3L	3175431	3176845	FBtr0307018_cds_2_0_chr3L_3175432_r	0	-
chr3L	3176905	3177669	FBtr0307018_cds_1_0_chr3L_3176906_r	0	-
chr3L	3181085	3183144	FBtr0073035_cds_3_0_chr3L_3181086_f	0	+
chr3L	3186011	3186296	FBtr0300583_cds_3_0_chr3L_3186012_f	0	+
chr3L	3200516	3200954	FBtr0073042_cds_3_0_chr3L_3200517_f	0	+
chr3L	3201472	3201907	FBtr0073042_cds_5_0_chr3L_3201473_f	0	+
chr3L	3209859	3210654	FBtr0073042_cds_8_0_chr3L_3209860_f	0	+
chr3L	3211494	3213596	FBtr0302302_cds_8_0_chr3L_3211495_r	0	-
chr3L	3213653	3214692	FBtr0302302_cds_7_0_chr3L_3213654_r	0	-
chr3L	3215297	3217363	FBtr0302302_cds_5_0_chr3L_3215298_r	0	-
chr3L	3221466	3221709	FBtr0073095_cds_2_0_chr3L_3221467_r	0	-
chr3L	3224313	3224460	FBtr0073044_cds_2_0_chr3L_3224314_f	0	+
chr3L	3227774	3228024	FBtr0073045_cds_2_0_chr3L_3227775_f	0	+
chr3L	3228091	3228466	FBtr0073045_cds_3_0_chr3L_3228092_f	0	+
chr3L	3228621	3229192	FBtr0073045_cds_4_0_chr3L_3228622_f	0	+
chr3L	3229252	3229779	FBtr0073045_cds_5_0_chr3L_3229253_f	0	+
chr3L	3229911	3231796	FBtr0073045_cds_6_0_chr3L_3229912_f	0	+
chr3L	3275491	3276048	FBtr0073051_cds_2_0_chr3L_3275492_f	0	+
chr3L	3287708	3288185	FBtr0308312_cds_4_0_chr3L_3287709_f	0	+
chr3L	3290302	3290527	FBtr0073052_cds_6_0_chr3L_3290303_f	0	+
chr3L	3296374	3298702	FBtr0073053_cds_2_0_chr3L_3296375_f	0	+
chr3L	3299522	3300047	FBtr0073086_cds_2_0_chr3L_3299523_r	0	-
chr3L	3311885	3312402	FBtr0073054_cds_4_0_chr3L_3311886_f	0	+
chr3L	3312814	3313300	FBtr0330103_cds_7_0_chr3L_3312815_f	0	+
chr3L	3318151	3318589	FBtr0472668_cds_1_0_chr3L_3318152_r	0	-
chr3L	3318229	3318589	FBtr0300753_cds_1_0_chr3L_3318230_r	0	-
chr3L	3322925	3324636	FBtr0073083_cds_2_0_chr3L_3322926_r	0	-
chr3L	3327859	3328183	FBtr0073066_cds_1_0_chr3L_3327860_f	0	+
chr3L	3330710	3332942	FBtr0073069_cds_1_0_chr3L_3330711_f	0	+
chr3L	3333444	3333692	FBtr0073082_cds_4_0_chr3L_3333445_r	0	-
chr3L	3351964	3352132	FBtr0073070_cds_2_0_chr3L_3351965_f	0	+
chr3L	3354948	3357922	FBtr0073070_cds_7_0_chr3L_3354949_f	0	+
chr3L	3358178	3359789	FBtr0073070_cds_9_0_chr3L_3358179_f	0	+
chr3L	3359852	3365751	FBtr0073070_cds_10_0_chr3L_3359853_f	0	+
chr3L	3366443	3366773	FBtr0073072_cds_13_0_chr3L_3366444_f	0	+
chr3L	3366443	3367010	FBtr0332056_cds_13_0_chr3L_3366444_f	0	+
chr3L	3367514	3367771	FBtr0073070_cds_13_0_chr3L_3367515_f	0	+
chr3L	3371600	3372850	FBtr0073078_cds_2_0_chr3L_3371601_r	0	-
chr3L	3375233	3376034	FBtr0073075_cds_1_0_chr3L_3375234_f	0	+
chr3L	3402955	3404725	FBtr0073145_cds_1_0_chr3L_3402956_r	0	-
chr3L	3445364	3445560	FBtr0073144_cds_5_0_chr3L_3445365_r	0	-
chr3L	3457411	3458840	FBtr0073144_cds_2_0_chr3L_3457412_r	0	-
chr3L	3464016	3464979	FBtr0100641_cds_5_0_chr3L_3464017_f	0	+
chr3L	3465048	3465852	FBtr0100641_cds_6_0_chr3L_3465049_f	0	+
chr3L	3468780	3469322	FBtr0073143_cds_3_0_chr3L_3468781_r	0	-
chr3L	3506074	3507207	FBtr0334632_cds_4_0_chr3L_3506075_f	0	+
chr3L	3507297	3508533	FBtr0334632_cds_5_0_chr3L_3507298_f	0	+
chr3L	3598359	3598621	FBtr0073131_cds_7_0_chr3L_3598360_f	0	+
chr3L	3614310	3615073	FBtr0273204_cds_4_0_chr3L_3614311_f	0	+
chr3L	3616476	3616549	FBtr0300062_cds_3_0_chr3L_3616477_f	0	+
chr3L	3646738	3647420	FBtr0113134_cds_3_0_chr3L_3646739_f	0	+
chr3L	3718195	3718472	FBtr0073187_cds_10_0_chr3L_3718196_r	0	-
chr3L	3722155	3722522	FBtr0073187_cds_7_0_chr3L_3722156_r	0	-
chr3L	3722859	3723105	FBtr0073187_cds_6_0_chr3L_3722860_r	0	-
chr3L	3741995	3742875	FBtr0073188_cds_1_0_chr3L_3741996_r	0	-
chr3L	3767136	3767568	FBtr0073187_cds_4_0_chr3L_3767137_r	0	-
chr3L	3769241	3769406	FBtr0073187_cds_2_0_chr3L_3769242_r	0	-
chr3L	3780422	3781230	FBtr0073187_cds_1_0_chr3L_3780423_r	0	-
chr3L	3791086	3791308	FBtr0073147_cds_1_0_chr3L_3791087_f	0	+
chr3L	3799885	3800480	FBtr0308637_cds_0_0_chr3L_3799886_r	0	-
chr3L	3803958	3804764	FBtr0073185_cds_1_0_chr3L_3803959_r	0	-
chr3L	3808165	3808816	FBtr0073148_cds_2_0_chr3L_3808166_f	0	+
chr3L	3811945	3812413	FBtr0073149_cds_2_0_chr3L_3811946_f	0	+
chr3L	3812471	3813053	FBtr0073149_cds_3_0_chr3L_3812472_f	0	+
chr3L	3813116	3813624	FBtr0073149_cds_4_0_chr3L_3813117_f	0	+
chr3L	3829441	3829861	FBtr0073152_cds_1_0_chr3L_3829442_f	0	+
chr3L	3831720	3832543	FBtr0073152_cds_2_0_chr3L_3831721_f	0	+
chr3L	3833071	3833398	FBtr0073152_cds_5_0_chr3L_3833072_f	0	+
chr3L	3834270	3834627	FBtr0112845_cds_7_0_chr3L_3834271_f	0	+
chr3L	3836021	3836934	FBtr0073152_cds_7_0_chr3L_3836022_f	0	+
chr3L	3836998	3837605	FBtr0073152_cds_8_0_chr3L_3836999_f	0	+
chr3L	3837661	3839361	FBtr0073152_cds_9_0_chr3L_3837662_f	0	+
chr3L	3904068	3904285	FBtr0073159_cds_1_0_chr3L_3904069_f	0	+
chr3L	3908222	3908531	FBtr0073175_cds_2_0_chr3L_3908223_r	0	-
chr3L	3937012	3937393	FBtr0073173_cds_1_0_chr3L_3937013_r	0	-
chr3L	3943594	3944616	FBtr0073163_cds_1_0_chr3L_3943595_f	0	+
chr3L	3944794	3945600	FBtr0073163_cds_2_0_chr3L_3944795_f	0	+
chr3L	3945657	3946151	FBtr0073163_cds_3_0_chr3L_3945658_f	0	+
chr3L	3958526	3959896	FBtr0073166_cds_2_0_chr3L_3958527_r	0	-
chr3L	3985063	3985490	FBtr0073165_cds_0_0_chr3L_3985064_f	0	+
chr3L	3986523	3988058	FBtr0073165_cds_1_0_chr3L_3986524_f	0	+
chr3L	4019093	4019464	FBtr0073192_cds_0_0_chr3L_4019094_f	0	+
chr3L	4023689	4024706	FBtr0073283_cds_2_0_chr3L_4023690_r	0	-
chr3L	4030799	4031436	FBtr0073196_cds_2_0_chr3L_4030800_f	0	+
chr3L	4041752	4042487	FBtr0073202_cds_2_0_chr3L_4041753_f	0	+
chr3L	4047152	4047449	FBtr0073281_cds_1_0_chr3L_4047153_r	0	-
chr3L	4057652	4058729	FBtr0073203_cds_3_0_chr3L_4057653_f	0	+
chr3L	4063029	4063631	FBtr0073205_cds_1_0_chr3L_4063030_f	0	+
chr3L	4065213	4066284	FBtr0330072_cds_5_0_chr3L_4065214_r	0	-
chr3L	4066346	4067170	FBtr0073279_cds_4_0_chr3L_4066347_r	0	-
chr3L	4072489	4073091	FBtr0073278_cds_2_0_chr3L_4072490_r	0	-
chr3L	4073151	4073369	FBtr0073278_cds_1_0_chr3L_4073152_r	0	-
chr3L	4075595	4075940	FBtr0073275_cds_6_0_chr3L_4075596_r	0	-
chr3L	4078925	4079494	FBtr0073275_cds_3_0_chr3L_4078926_r	0	-
chr3L	4097425	4097804	FBtr0300877_cds_3_0_chr3L_4097426_r	0	-
chr3L	4097506	4097804	FBtr0073271_cds_3_0_chr3L_4097507_r	0	-
chr3L	4098025	4098199	FBtr0073271_cds_2_0_chr3L_4098026_r	0	-
chr3L	4111704	4113787	FBtr0073211_cds_2_0_chr3L_4111705_f	0	+
chr3L	4114971	4115142	FBtr0073270_cds_2_0_chr3L_4114972_r	0	-
chr3L	4115304	4115646	FBtr0073270_cds_1_0_chr3L_4115305_r	0	-
chr3L	4125135	4125500	FBtr0073265_cds_9_0_chr3L_4125136_r	0	-
chr3L	4125880	4126702	FBtr0073265_cds_7_0_chr3L_4125881_r	0	-
chr3L	4128307	4128973	FBtr0113135_cds_8_0_chr3L_4128308_r	0	-
chr3L	4128613	4128973	FBtr0310633_cds_7_0_chr3L_4128614_r	0	-
chr3L	4140050	4140460	FBtr0073212_cds_2_0_chr3L_4140051_f	0	+
chr3L	4150221	4150391	FBtr0073215_cds_1_0_chr3L_4150222_f	0	+
chr3L	4151149	4151555	FBtr0073215_cds_3_0_chr3L_4151150_f	0	+
chr3L	4151758	4152286	FBtr0073215_cds_5_0_chr3L_4151759_f	0	+
chr3L	4153841	4154084	FBtr0302033_cds_5_0_chr3L_4153842_r	0	-
chr3L	4155238	4156113	FBtr0302032_cds_2_0_chr3L_4155239_r	0	-
chr3L	4160330	4160649	FBtr0302032_cds_0_0_chr3L_4160331_r	0	-
chr3L	4161994	4162317	FBtr0073260_cds_8_0_chr3L_4161995_r	0	-
chr3L	4162712	4163613	FBtr0073260_cds_6_0_chr3L_4162713_r	0	-
chr3L	4163669	4164584	FBtr0073260_cds_5_0_chr3L_4163670_r	0	-
chr3L	4171213	4171477	FBtr0073217_cds_1_0_chr3L_4171214_f	0	+
chr3L	4180730	4180967	FBtr0073258_cds_3_0_chr3L_4180731_r	0	-
chr3L	4190591	4191886	FBtr0073219_cds_1_0_chr3L_4190592_f	0	+
chr3L	4195840	4195990	FBtr0307309_cds_5_0_chr3L_4195841_f	0	+
chr3L	4197012	4197627	FBtr0307309_cds_9_0_chr3L_4197013_f	0	+
chr3L	4197683	4198934	FBtr0307309_cds_10_0_chr3L_4197684_f	0	+
chr3L	4198995	4199596	FBtr0307309_cds_11_0_chr3L_4198996_f	0	+
chr3L	4199940	4200568	FBtr0307309_cds_13_0_chr3L_4199941_f	0	+
chr3L	4200997	4203217	FBtr0073255_cds_1_0_chr3L_4200998_r	0	-
chr3L	4208186	4208564	FBtr0073254_cds_1_0_chr3L_4208187_r	0	-
chr3L	4211000	4211348	FBtr0073253_cds_1_0_chr3L_4211001_r	0	-
chr3L	4212244	4212799	FBtr0073252_cds_1_0_chr3L_4212245_r	0	-
chr3L	4215539	4216268	FBtr0073223_cds_1_0_chr3L_4215540_f	0	+
chr3L	4216790	4217178	FBtr0307309_cds_17_0_chr3L_4216791_f	0	+
chr3L	4241234	4241435	FBtr0073225_cds_4_0_chr3L_4241235_f	0	+
chr3L	4243764	4244314	FBtr0073227_cds_2_0_chr3L_4243765_f	0	+
chr3L	4244751	4245302	FBtr0073227_cds_4_0_chr3L_4244752_f	0	+
chr3L	4245363	4245834	FBtr0073227_cds_5_0_chr3L_4245364_f	0	+
chr3L	4248723	4251801	FBtr0073245_cds_1_0_chr3L_4248724_r	0	-
chr3L	4256559	4257015	FBtr0073244_cds_8_0_chr3L_4256560_r	0	-
chr3L	4260367	4260971	FBtr0073229_cds_3_0_chr3L_4260368_f	0	+
chr3L	4274676	4277379	FBtr0073231_cds_5_0_chr3L_4274677_f	0	+
chr3L	4284604	4284990	FBtr0073233_cds_2_0_chr3L_4284605_f	0	+
chr3L	4289960	4291069	FBtr0073235_cds_3_0_chr3L_4289961_f	0	+
chr3L	4294521	4296291	FBtr0073341_cds_2_0_chr3L_4294522_r	0	-
chr3L	4315471	4316134	FBtr0073286_cds_2_0_chr3L_4315472_f	0	+
chr3L	4316192	4317494	FBtr0073286_cds_3_0_chr3L_4316193_f	0	+
chr3L	4320137	4320949	FBtr0073287_cds_2_0_chr3L_4320138_f	0	+
chr3L	4325060	4325410	FBtr0333570_cds_7_0_chr3L_4325061_r	0	-
chr3L	4365859	4366490	FBtr0091456_cds_1_0_chr3L_4365860_f	0	+
chr3L	4369825	4370084	FBtr0073337_cds_3_0_chr3L_4369826_r	0	-
chr3L	4390490	4391221	FBtr0073291_cds_1_0_chr3L_4390491_f	0	+
chr3L	4401899	4402156	FBtr0073291_cds_2_0_chr3L_4401900_f	0	+
chr3L	4402224	4402643	FBtr0073291_cds_3_0_chr3L_4402225_f	0	+
chr3L	4404258	4404848	FBtr0073293_cds_2_0_chr3L_4404259_f	0	+
chr3L	4404258	4404983	FBtr0330179_cds_2_0_chr3L_4404259_f	0	+
chr3L	4405360	4405615	FBtr0073335_cds_1_0_chr3L_4405361_r	0	-
chr3L	4418121	4418494	FBtr0073294_cds_1_0_chr3L_4418122_f	0	+
chr3L	4418781	4419172	FBtr0073294_cds_2_0_chr3L_4418782_f	0	+
chr3L	4418781	4419262	FBtr0308033_cds_2_0_chr3L_4418782_f	0	+
chr3L	4418882	4419172	FBtr0113141_cds_0_0_chr3L_4418883_f	0	+
chr3L	4419739	4419904	FBtr0073294_cds_4_0_chr3L_4419740_f	0	+
chr3L	4433614	4434059	FBtr0073299_cds_4_0_chr3L_4433615_f	0	+
chr3L	4434489	4435089	FBtr0073299_cds_5_0_chr3L_4434490_f	0	+
chr3L	4436946	4438206	FBtr0073301_cds_1_0_chr3L_4436947_f	0	+
chr3L	4447176	4447620	FBtr0073302_cds_1_0_chr3L_4447177_f	0	+
chr3L	4457319	4458045	FBtr0073334_cds_1_0_chr3L_4457320_r	0	-
chr3L	4459297	4460182	FBtr0073333_cds_1_0_chr3L_4459298_r	0	-
chr3L	4460745	4461252	FBtr0331409_cds_1_0_chr3L_4460746_r	0	-
chr3L	4465225	4466470	FBtr0303006_cds_1_0_chr3L_4465226_r	0	-
chr3L	4480412	4481375	FBtr0073306_cds_1_0_chr3L_4480413_f	0	+
chr3L	4502352	4502799	FBtr0301519_cds_6_0_chr3L_4502353_r	0	-
chr3L	4511235	4511546	FBtr0073323_cds_5_0_chr3L_4511236_r	0	-
chr3L	4512177	4512595	FBtr0073323_cds_4_0_chr3L_4512178_r	0	-
chr3L	4512915	4515255	FBtr0073323_cds_2_0_chr3L_4512916_r	0	-
chr3L	4524071	4524510	FBtr0073323_cds_1_0_chr3L_4524072_r	0	-
chr3L	4535993	4536363	FBtr0073308_cds_1_0_chr3L_4535994_f	0	+
chr3L	4536889	4537742	FBtr0073308_cds_2_0_chr3L_4536890_f	0	+
chr3L	4538250	4538794	FBtr0073308_cds_4_0_chr3L_4538251_f	0	+
chr3L	4551097	4551940	FBtr0073310_cds_2_0_chr3L_4551098_f	0	+
chr3L	4552104	4552566	FBtr0073310_cds_3_0_chr3L_4552105_f	0	+
chr3L	4568624	4568948	FBtr0301098_cds_3_0_chr3L_4568625_f	0	+
chr3L	4586579	4586783	FBtr0301095_cds_4_0_chr3L_4586580_f	0	+
chr3L	4590031	4590355	FBtr0301095_cds_7_0_chr3L_4590032_f	0	+
chr3L	4594640	4595255	FBtr0073321_cds_7_0_chr3L_4594641_r	0	-
chr3L	4595316	4595627	FBtr0073321_cds_6_0_chr3L_4595317_r	0	-
chr3L	4627610	4628856	FBtr0073317_cds_2_0_chr3L_4627611_f	0	+
chr3L	4629815	4630232	FBtr0306206_cds_20_0_chr3L_4629816_r	0	-
chr3L	4637433	4637757	FBtr0333591_cds_20_0_chr3L_4637434_r	0	-
chr3L	4642937	4643244	FBtr0302646_cds_18_0_chr3L_4642938_r	0	-
chr3L	4643396	4643726	FBtr0302646_cds_17_0_chr3L_4643397_r	0	-
chr3L	4645559	4646180	FBtr0302646_cds_15_0_chr3L_4645560_r	0	-
chr3L	4648671	4650135	FBtr0073344_cds_0_0_chr3L_4648672_f	0	+
chr3L	4655972	4656372	FBtr0302646_cds_11_0_chr3L_4655973_r	0	-
chr3L	4659479	4660012	FBtr0302646_cds_9_0_chr3L_4659480_r	0	-
chr3L	4664422	4664953	FBtr0302646_cds_6_0_chr3L_4664423_r	0	-
chr3L	4666082	4667240	FBtr0073369_cds_0_0_chr3L_4666083_r	0	-
chr3L	4670117	4670402	FBtr0302646_cds_5_0_chr3L_4670118_r	0	-
chr3L	4673172	4673392	FBtr0302646_cds_3_0_chr3L_4673173_r	0	-
chr3L	4675381	4675904	FBtr0302646_cds_1_0_chr3L_4675382_r	0	-
chr3L	4752549	4753370	FBtr0073363_cds_1_0_chr3L_4752550_r	0	-
chr3L	4764889	4767056	FBtr0073345_cds_6_0_chr3L_4764890_f	0	+
chr3L	4789121	4792153	FBtr0073345_cds_7_0_chr3L_4789122_f	0	+
chr3L	4792216	4792612	FBtr0073345_cds_8_0_chr3L_4792217_f	0	+
chr3L	4793920	4794148	FBtr0073345_cds_9_0_chr3L_4793921_f	0	+
chr3L	4807891	4811490	FBtr0073359_cds_11_0_chr3L_4807892_r	0	-
chr3L	4813327	4815436	FBtr0073359_cds_8_0_chr3L_4813328_r	0	-
chr3L	4815492	4816645	FBtr0073359_cds_7_0_chr3L_4815493_r	0	-
chr3L	4816986	4821042	FBtr0073359_cds_6_0_chr3L_4816987_r	0	-
chr3L	4822022	4822626	FBtr0073359_cds_3_0_chr3L_4822023_r	0	-
chr3L	4822689	4823524	FBtr0073359_cds_2_0_chr3L_4822690_r	0	-
chr3L	4823586	4824161	FBtr0073359_cds_1_0_chr3L_4823587_r	0	-
chr3L	4828242	4828728	FBtr0073348_cds_3_0_chr3L_4828243_f	0	+
chr3L	4832254	4833074	FBtr0073358_cds_1_0_chr3L_4832255_r	0	-
chr3L	4838078	4838381	FBtr0308821_cds_2_0_chr3L_4838079_r	0	-
chr3L	4838078	4838447	FBtr0306799_cds_1_0_chr3L_4838079_r	0	-
chr3L	4849589	4852322	FBtr0073356_cds_1_0_chr3L_4849590_r	0	-
chr3L	4866466	4866886	FBtr0289982_cds_10_0_chr3L_4866467_f	0	+
chr3L	4868888	4869073	FBtr0289982_cds_14_0_chr3L_4868889_f	0	+
chr3L	4870143	4870261	FBtr0289982_cds_15_0_chr3L_4870144_f	0	+
chr3L	4872110	4873001	FBtr0289982_cds_19_0_chr3L_4872111_f	0	+
chr3L	4873247	4873418	FBtr0289982_cds_21_0_chr3L_4873248_f	0	+
chr3L	4882413	4883619	FBtr0289982_cds_30_0_chr3L_4882414_f	0	+
chr3L	4887325	4888710	FBtr0289982_cds_37_0_chr3L_4887326_f	0	+
chr3L	4892400	4892883	FBtr0289982_cds_46_0_chr3L_4892401_f	0	+
chr3L	4894967	4895291	FBtr0289982_cds_51_0_chr3L_4894968_f	0	+
chr3L	4918319	4918514	FBtr0073354_cds_5_0_chr3L_4918320_f	0	+
chr3L	4939267	4940106	FBtr0073375_cds_4_0_chr3L_4939268_r	0	-
chr3L	4952890	4953107	FBtr0073375_cds_3_0_chr3L_4952891_r	0	-
chr3L	4955825	4956845	FBtr0073375_cds_2_0_chr3L_4955826_r	0	-
chr3L	5143562	5144056	FBtr0344225_cds_3_0_chr3L_5143563_f	0	+
chr3L	5144395	5145135	FBtr0077177_cds_1_0_chr3L_5144396_r	0	-
chr3L	5147461	5148456	FBtr0077168_cds_5_0_chr3L_5147462_f	0	+
chr3L	5153848	5154457	FBtr0077169_cds_1_0_chr3L_5153849_f	0	+
chr3L	5162966	5163149	FBtr0333288_cds_6_0_chr3L_5162967_r	0	-
chr3L	5163344	5163703	FBtr0077172_cds_7_0_chr3L_5163345_r	0	-
chr3L	5166934	5167059	FBtr0077173_cds_4_0_chr3L_5166935_r	0	-
chr3L	5170186	5170440	FBtr0077172_cds_3_0_chr3L_5170187_r	0	-
chr3L	5218949	5219168	FBtr0077173_cds_1_0_chr3L_5218950_r	0	-
chr3L	5218949	5219285	FBtr0077172_cds_2_0_chr3L_5218950_r	0	-
chr3L	5234769	5236510	FBtr0077171_cds_1_0_chr3L_5234770_f	0	+
chr3L	5276154	5276322	FBtr0077172_cds_1_0_chr3L_5276155_r	0	-
chr3L	5346185	5346356	FBtr0479855_cds_2_0_chr3L_5346186_r	0	-
chr3L	5361694	5361988	FBtr0077144_cds_4_0_chr3L_5361695_f	0	+
chr3L	5379660	5380653	FBtr0077153_cds_3_0_chr3L_5379661_r	0	-
chr3L	5380908	5381065	FBtr0077153_cds_2_0_chr3L_5380909_r	0	-
chr3L	5431631	5431738	FBtr0333611_cds_2_0_chr3L_5431632_f	0	+
chr3L	5433021	5433226	FBtr0333611_cds_3_0_chr3L_5433022_f	0	+
chr3L	5439189	5439471	FBtr0290012_cds_3_0_chr3L_5439190_f	0	+
chr3L	5503857	5504121	FBtr0344834_cds_9_0_chr3L_5503858_r	0	-
chr3L	5506098	5506288	FBtr0344834_cds_6_0_chr3L_5506099_r	0	-
chr3L	5510118	5510477	FBtr0344834_cds_1_0_chr3L_5510119_r	0	-
chr3L	5513188	5513851	FBtr0077149_cds_7_0_chr3L_5513189_r	0	-
chr3L	5515448	5515675	FBtr0077149_cds_5_0_chr3L_5515449_r	0	-
chr3L	5534982	5535270	FBtr0306593_cds_2_0_chr3L_5534983_r	0	-
chr3L	5538970	5539261	FBtr0273233_cds_7_0_chr3L_5538971_r	0	-
chr3L	5538970	5540559	FBtr0273231_cds_9_0_chr3L_5538971_r	0	-
chr3L	5539303	5540559	FBtr0273233_cds_6_0_chr3L_5539304_r	0	-
chr3L	5542490	5543174	FBtr0077139_cds_5_0_chr3L_5542491_r	0	-
chr3L	5543618	5543947	FBtr0077139_cds_3_0_chr3L_5543619_r	0	-
chr3L	5561901	5562871	FBtr0077134_cds_3_0_chr3L_5561902_r	0	-
chr3L	5567731	5568996	FBtr0077131_cds_5_0_chr3L_5567732_r	0	-
chr3L	5588880	5589916	FBtr0077085_cds_2_0_chr3L_5588881_f	0	+
chr3L	5592852	5593197	FBtr0077129_cds_2_0_chr3L_5592853_r	0	-
chr3L	5593266	5594411	FBtr0077129_cds_1_0_chr3L_5593267_r	0	-
chr3L	5598657	5599559	FBtr0077128_cds_1_0_chr3L_5598658_r	0	-
chr3L	5601989	5602954	FBtr0077127_cds_2_0_chr3L_5601990_r	0	-
chr3L	5605922	5606174	FBtr0077088_cds_3_0_chr3L_5605923_f	0	+
chr3L	5644212	5644632	FBtr0077089_cds_1_0_chr3L_5644213_f	0	+
chr3L	5645674	5648237	FBtr0077089_cds_3_0_chr3L_5645675_f	0	+
chr3L	5648302	5648814	FBtr0077089_cds_4_0_chr3L_5648303_f	0	+
chr3L	5656822	5656973	FBtr0077090_cds_3_0_chr3L_5656823_f	0	+
chr3L	5668690	5668884	FBtr0112708_cds_3_0_chr3L_5668691_f	0	+
chr3L	5673771	5674076	FBtr0112708_cds_7_0_chr3L_5673772_f	0	+
chr3L	5674374	5674721	FBtr0112708_cds_8_0_chr3L_5674375_f	0	+
chr3L	5674789	5675208	FBtr0112708_cds_9_0_chr3L_5674790_f	0	+
chr3L	5696690	5699024	FBtr0112709_cds_1_0_chr3L_5696691_f	0	+
chr3L	5704961	5705241	FBtr0112708_cds_14_0_chr3L_5704962_f	0	+
chr3L	5713431	5713710	FBtr0340657_cds_0_0_chr3L_5713432_f	0	+
chr3L	5739443	5739726	FBtr0112708_cds_31_0_chr3L_5739444_f	0	+
chr3L	5740103	5742048	FBtr0112712_cds_32_0_chr3L_5740104_f	0	+
chr3L	5740103	5742222	FBtr0330123_cds_33_0_chr3L_5740104_f	0	+
chr3L	5756496	5757121	FBtr0306259_cds_3_0_chr3L_5756497_f	0	+
chr3L	5756496	5758148	FBtr0077095_cds_2_0_chr3L_5756497_f	0	+
chr3L	5757175	5758148	FBtr0306259_cds_4_0_chr3L_5757176_f	0	+
chr3L	5758206	5758594	FBtr0077095_cds_3_0_chr3L_5758207_f	0	+
chr3L	5758653	5759571	FBtr0077095_cds_4_0_chr3L_5758654_f	0	+
chr3L	5759628	5760609	FBtr0077095_cds_5_0_chr3L_5759629_f	0	+
chr3L	5763554	5763776	FBtr0077121_cds_4_0_chr3L_5763555_r	0	-
chr3L	5767135	5768133	FBtr0077120_cds_1_0_chr3L_5767136_r	0	-
chr3L	5772432	5774076	FBtr0077100_cds_2_0_chr3L_5772433_f	0	+
chr3L	5781830	5782308	FBtr0114577_cds_0_0_chr3L_5781831_f	0	+
chr3L	5781996	5782308	FBtr0091709_cds_3_0_chr3L_5781997_f	0	+
chr3L	5782670	5782849	FBtr0091709_cds_4_0_chr3L_5782671_f	0	+
chr3L	5783480	5784455	FBtr0077117_cds_1_0_chr3L_5783481_r	0	-
chr3L	5790544	5791643	FBtr0077116_cds_3_0_chr3L_5790545_r	0	-
chr3L	5791695	5792585	FBtr0077116_cds_2_0_chr3L_5791696_r	0	-
chr3L	5794563	5795143	FBtr0077115_cds_2_0_chr3L_5794564_r	0	-
chr3L	5795548	5796061	FBtr0077115_cds_1_0_chr3L_5795549_r	0	-
chr3L	5800429	5800717	FBtr0077114_cds_9_0_chr3L_5800430_r	0	-
chr3L	5804219	5805413	FBtr0299616_cds_1_0_chr3L_5804220_f	0	+
chr3L	5804278	5805413	FBtr0299617_cds_0_0_chr3L_5804279_f	0	+
chr3L	5806006	5806255	FBtr0077114_cds_7_0_chr3L_5806007_r	0	-
chr3L	5812249	5812653	FBtr0077113_cds_2_0_chr3L_5812250_r	0	-
chr3L	5842207	5843558	FBtr0077082_cds_0_0_chr3L_5842208_r	0	-
chr3L	5871821	5872333	FBtr0077025_cds_1_0_chr3L_5871822_f	0	+
chr3L	5873857	5874369	FBtr0300903_cds_1_0_chr3L_5873858_f	0	+
chr3L	5900114	5900608	FBtr0077030_cds_2_0_chr3L_5900115_f	0	+
chr3L	5905663	5906546	FBtr0305273_cds_1_0_chr3L_5905664_r	0	-
chr3L	5905728	5906546	FBtr0114644_cds_1_0_chr3L_5905729_r	0	-
chr3L	5919124	5919319	FBtr0077077_cds_2_0_chr3L_5919125_r	0	-
chr3L	5928703	5929039	FBtr0091475_cds_5_0_chr3L_5928704_f	0	+
chr3L	5929103	5929754	FBtr0330119_cds_6_0_chr3L_5929104_f	0	+
chr3L	5930578	5931558	FBtr0077074_cds_2_0_chr3L_5930579_r	0	-
chr3L	5937398	5937732	FBtr0100046_cds_2_0_chr3L_5937399_r	0	-
chr3L	5967810	5968596	FBtr0077070_cds_2_0_chr3L_5967811_r	0	-
chr3L	6059945	6060454	FBtr0077044_cds_0_0_chr3L_6059946_f	0	+
chr3L	6069449	6069892	FBtr0299610_cds_1_0_chr3L_6069450_f	0	+
chr3L	6070220	6071371	FBtr0299610_cds_2_0_chr3L_6070221_f	0	+
chr3L	6079341	6081273	FBtr0077049_cds_2_0_chr3L_6079342_f	0	+
chr3L	6088690	6089151	FBtr0332061_cds_5_0_chr3L_6088691_f	0	+
chr3L	6089525	6089729	FBtr0332061_cds_7_0_chr3L_6089526_f	0	+
chr3L	6089789	6090034	FBtr0332061_cds_8_0_chr3L_6089790_f	0	+
chr3L	6100934	6101311	FBtr0077054_cds_2_0_chr3L_6100935_f	0	+
chr3L	6121975	6122613	FBtr0347000_cds_9_0_chr3L_6121976_f	0	+
chr3L	6124806	6124869	FBtr0077062_cds_4_0_chr3L_6124807_r	0	-
chr3L	6131418	6131605	FBtr0077060_cds_1_0_chr3L_6131419_r	0	-
chr3L	6137718	6137911	FBtr0077056_cds_1_0_chr3L_6137719_r	0	-
chr3L	6139715	6139861	FBtr0077024_cds_0_0_chr3L_6139716_r	0	-
chr3L	6170116	6170804	FBtr0331789_cds_10_0_chr3L_6170117_r	0	-
chr3L	6170116	6171169	FBtr0077019_cds_9_0_chr3L_6170117_r	0	-
chr3L	6171347	6171921	FBtr0077019_cds_7_0_chr3L_6171348_r	0	-
chr3L	6175719	6176435	FBtr0076998_cds_2_0_chr3L_6175720_f	0	+
chr3L	6177356	6177742	FBtr0076998_cds_5_0_chr3L_6177357_f	0	+
chr3L	6179056	6180115	FBtr0113149_cds_2_0_chr3L_6179057_r	0	-
chr3L	6180180	6180794	FBtr0113149_cds_1_0_chr3L_6180181_r	0	-
chr3L	6186380	6187972	FBtr0077016_cds_1_0_chr3L_6186381_r	0	-
chr3L	6191182	6191860	FBtr0076999_cds_1_0_chr3L_6191183_f	0	+
chr3L	6194972	6196085	FBtr0077000_cds_3_0_chr3L_6194973_f	0	+
chr3L	6201375	6202443	FBtr0077003_cds_2_0_chr3L_6201376_f	0	+
chr3L	6204174	6205628	FBtr0077014_cds_14_0_chr3L_6204175_r	0	-
chr3L	6205976	6209168	FBtr0077014_cds_12_0_chr3L_6205977_r	0	-
chr3L	6209235	6211136	FBtr0077014_cds_11_0_chr3L_6209236_r	0	-
chr3L	6211197	6211668	FBtr0077014_cds_10_0_chr3L_6211198_r	0	-
chr3L	6212363	6213015	FBtr0077014_cds_7_0_chr3L_6212364_r	0	-
chr3L	6213070	6213923	FBtr0077014_cds_6_0_chr3L_6213071_r	0	-
chr3L	6214328	6214742	FBtr0077014_cds_4_0_chr3L_6214329_r	0	-
chr3L	6215094	6215719	FBtr0077014_cds_2_0_chr3L_6215095_r	0	-
chr3L	6231922	6232200	FBtr0077013_cds_1_0_chr3L_6231923_r	0	-
chr3L	6237140	6238025	FBtr0077012_cds_3_0_chr3L_6237141_r	0	-
chr3L	6241987	6242696	FBtr0077011_cds_8_0_chr3L_6241988_r	0	-
chr3L	6245000	6245302	FBtr0077011_cds_1_0_chr3L_6245001_r	0	-
chr3L	6246637	6247206	FBtr0077010_cds_11_0_chr3L_6246638_r	0	-
chr3L	6247906	6248216	FBtr0077010_cds_8_0_chr3L_6247907_r	0	-
chr3L	6259980	6260436	FBtr0077008_cds_2_0_chr3L_6259981_r	0	-
chr3L	6260504	6260882	FBtr0077008_cds_1_0_chr3L_6260505_r	0	-
chr3L	6332469	6332896	FBtr0077007_cds_1_0_chr3L_6332470_r	0	-
chr3L	6461665	6462050	FBtr0303270_cds_2_0_chr3L_6461666_f	0	+
chr3L	6484230	6484562	FBtr0303270_cds_5_0_chr3L_6484231_f	0	+
chr3L	6486934	6487795	FBtr0076987_cds_1_0_chr3L_6486935_r	0	-
chr3L	6489469	6489862	FBtr0303036_cds_2_0_chr3L_6489470_f	0	+
chr3L	6523500	6524096	FBtr0076968_cds_2_0_chr3L_6523501_f	0	+
chr3L	6530971	6532303	FBtr0076969_cds_1_0_chr3L_6530972_f	0	+
chr3L	6544467	6546352	FBtr0076968_cds_4_0_chr3L_6544468_f	0	+
chr3L	6563442	6564371	FBtr0307512_cds_6_0_chr3L_6563443_r	0	-
chr3L	6565390	6569000	FBtr0307512_cds_4_0_chr3L_6565391_r	0	-
chr3L	6571607	6572122	FBtr0307512_cds_2_0_chr3L_6571608_r	0	-
chr3L	6594048	6594466	FBtr0076984_cds_14_0_chr3L_6594049_r	0	-
chr3L	6594898	6595190	FBtr0076984_cds_11_0_chr3L_6594899_r	0	-
chr3L	6595780	6596765	FBtr0076984_cds_9_0_chr3L_6595781_r	0	-
chr3L	6597232	6598511	FBtr0076984_cds_6_0_chr3L_6597233_r	0	-
chr3L	6599514	6600584	FBtr0076984_cds_3_0_chr3L_6599515_r	0	-
chr3L	6600645	6602457	FBtr0076984_cds_2_0_chr3L_6600646_r	0	-
chr3L	6604677	6605202	FBtr0076983_cds_2_0_chr3L_6604678_r	0	-
chr3L	6607134	6608418	FBtr0076976_cds_3_0_chr3L_6607135_f	0	+
chr3L	6615897	6616596	FBtr0076978_cds_1_0_chr3L_6615898_f	0	+
chr3L	6616164	6616596	FBtr0076980_cds_1_0_chr3L_6616165_f	0	+
chr3L	6616666	6617315	FBtr0076978_cds_2_0_chr3L_6616667_f	0	+
chr3L	6617767	6617994	FBtr0076978_cds_3_0_chr3L_6617768_f	0	+
chr3L	6626420	6626573	FBtr0076982_cds_1_0_chr3L_6626421_f	0	+
chr3L	6632588	6632949	FBtr0076982_cds_7_0_chr3L_6632589_f	0	+
chr3L	6689965	6690327	FBtr0076958_cds_6_0_chr3L_6689966_r	0	-
chr3L	6690387	6691171	FBtr0076958_cds_5_0_chr3L_6690388_r	0	-
chr3L	6691464	6692304	FBtr0076958_cds_3_0_chr3L_6691465_r	0	-
chr3L	6714969	6715368	FBtr0076956_cds_4_0_chr3L_6714970_r	0	-
chr3L	6730353	6733067	FBtr0330145_cds_9_0_chr3L_6730354_r	0	-
chr3L	6730470	6733067	FBtr0303749_cds_9_0_chr3L_6730471_r	0	-
chr3L	6733128	6737286	FBtr0303749_cds_8_0_chr3L_6733129_r	0	-
chr3L	6737534	6738098	FBtr0303750_cds_6_0_chr3L_6737535_r	0	-
chr3L	6738703	6739921	FBtr0303749_cds_5_0_chr3L_6738704_r	0	-
chr3L	6740644	6740873	FBtr0303748_cds_4_0_chr3L_6740645_r	0	-
chr3L	6740956	6741639	FBtr0303748_cds_3_0_chr3L_6740957_r	0	-
chr3L	6745030	6746487	FBtr0076950_cds_7_0_chr3L_6745031_r	0	-
chr3L	6748036	6750484	FBtr0076950_cds_3_0_chr3L_6748037_r	0	-
chr3L	6750558	6751296	FBtr0076950_cds_2_0_chr3L_6750559_r	0	-
chr3L	6754274	6754493	FBtr0330064_cds_3_0_chr3L_6754275_r	0	-
chr3L	6757518	6757934	FBtr0076947_cds_2_0_chr3L_6757519_r	0	-
chr3L	6759940	6760890	FBtr0076948_cds_0_0_chr3L_6759941_r	0	-
chr3L	6790825	6792109	FBtr0076944_cds_0_0_chr3L_6790826_f	0	+
chr3L	6790825	6793054	FBtr0330059_cds_0_0_chr3L_6790826_f	0	+
chr3L	6912099	6913527	FBtr0076946_cds_1_0_chr3L_6912100_r	0	-
chr3L	6946263	6946447	FBtr0113150_cds_1_0_chr3L_6946264_f	0	+
chr3L	6947247	6947915	FBtr0113150_cds_3_0_chr3L_6947248_f	0	+
chr3L	6948277	6948505	FBtr0113150_cds_5_0_chr3L_6948278_f	0	+
chr3L	6950329	6951202	FBtr0076940_cds_4_0_chr3L_6950330_r	0	-
chr3L	6960185	6961327	FBtr0076938_cds_2_0_chr3L_6960186_r	0	-
chr3L	6966615	6967320	FBtr0076937_cds_1_0_chr3L_6966616_r	0	-
chr3L	6970881	6971353	FBtr0076898_cds_2_0_chr3L_6970882_f	0	+
chr3L	6974001	6974473	FBtr0076934_cds_1_0_chr3L_6974002_r	0	-
chr3L	6990830	6991861	FBtr0076900_cds_0_0_chr3L_6990831_f	0	+
chr3L	6993023	6993417	FBtr0076900_cds_2_0_chr3L_6993024_f	0	+
chr3L	6993946	6994275	FBtr0076900_cds_3_0_chr3L_6993947_f	0	+
chr3L	7012738	7013277	FBtr0301105_cds_3_0_chr3L_7012739_f	0	+
chr3L	7035169	7035315	FBtr0301105_cds_8_0_chr3L_7035170_f	0	+
chr3L	7043465	7043720	FBtr0301105_cds_12_0_chr3L_7043466_f	0	+
chr3L	7045108	7045355	FBtr0301105_cds_14_0_chr3L_7045109_f	0	+
chr3L	7048841	7048964	FBtr0301105_cds_17_0_chr3L_7048842_f	0	+
chr3L	7060331	7060740	FBtr0076931_cds_4_0_chr3L_7060332_r	0	-
chr3L	7062356	7062874	FBtr0076931_cds_1_0_chr3L_7062357_r	0	-
chr3L	7086118	7086490	FBtr0076929_cds_1_0_chr3L_7086119_r	0	-
chr3L	7088098	7088626	FBtr0076928_cds_1_0_chr3L_7088099_r	0	-
chr3L	7093367	7093739	FBtr0076909_cds_1_0_chr3L_7093368_f	0	+
chr3L	7118255	7119274	FBtr0091533_cds_5_0_chr3L_7118256_f	0	+
chr3L	7120182	7120750	FBtr0091533_cds_8_0_chr3L_7120183_f	0	+
chr3L	7121014	7122957	FBtr0091533_cds_10_0_chr3L_7121015_f	0	+
chr3L	7123845	7124342	FBtr0076926_cds_3_0_chr3L_7123846_r	0	-
chr3L	7126268	7127336	FBtr0076912_cds_1_0_chr3L_7126269_f	0	+
chr3L	7140557	7141306	FBtr0100141_cds_4_0_chr3L_7140558_f	0	+
chr3L	7161356	7161798	FBtr0339133_cds_21_0_chr3L_7161357_r	0	-
chr3L	7165284	7166601	FBtr0299548_cds_15_0_chr3L_7165285_r	0	-
chr3L	7171526	7171957	FBtr0299547_cds_9_0_chr3L_7171527_r	0	-
chr3L	7171672	7171957	FBtr0299548_cds_9_0_chr3L_7171673_r	0	-
chr3L	7172377	7172665	FBtr0299550_cds_9_0_chr3L_7172378_r	0	-
chr3L	7173281	7173554	FBtr0299547_cds_8_0_chr3L_7173282_r	0	-
chr3L	7180137	7180586	FBtr0299546_cds_5_0_chr3L_7180138_r	0	-
chr3L	7182307	7182425	FBtr0299546_cds_4_0_chr3L_7182308_r	0	-
chr3L	7183622	7183955	FBtr0299546_cds_1_0_chr3L_7183623_r	0	-
chr3L	7251679	7252108	FBtr0076888_cds_3_0_chr3L_7251680_r	0	-
chr3L	7269677	7271067	FBtr0290001_cds_10_0_chr3L_7269678_r	0	-
chr3L	7272513	7272987	FBtr0290001_cds_9_0_chr3L_7272514_r	0	-
chr3L	7273095	7273608	FBtr0290001_cds_8_0_chr3L_7273096_r	0	-
chr3L	7274366	7274673	FBtr0290001_cds_7_0_chr3L_7274367_r	0	-
chr3L	7276963	7277132	FBtr0290001_cds_6_0_chr3L_7276964_r	0	-
chr3L	7279116	7279357	FBtr0290001_cds_5_0_chr3L_7279117_r	0	-
chr3L	7282153	7282403	FBtr0290001_cds_4_0_chr3L_7282154_r	0	-
chr3L	7284604	7285037	FBtr0290001_cds_3_0_chr3L_7284605_r	0	-
chr3L	7320427	7321096	FBtr0076837_cds_2_0_chr3L_7320428_f	0	+
chr3L	7329715	7330239	FBtr0076839_cds_2_0_chr3L_7329716_f	0	+
chr3L	7331392	7333293	FBtr0344453_cds_5_0_chr3L_7331393_f	0	+
chr3L	7340875	7341114	FBtr0076841_cds_2_0_chr3L_7340876_f	0	+
chr3L	7342235	7342832	FBtr0076881_cds_4_0_chr3L_7342236_r	0	-
chr3L	7343103	7343610	FBtr0076881_cds_2_0_chr3L_7343104_r	0	-
chr3L	7354041	7356005	FBtr0076878_cds_2_0_chr3L_7354042_r	0	-
chr3L	7357537	7358375	FBtr0273398_cds_6_0_chr3L_7357538_r	0	-
chr3L	7361743	7362453	FBtr0076847_cds_1_0_chr3L_7361744_f	0	+
chr3L	7362521	7363770	FBtr0076847_cds_2_0_chr3L_7362522_f	0	+
chr3L	7372162	7372519	FBtr0076848_cds_2_0_chr3L_7372163_f	0	+
chr3L	7374593	7375115	FBtr0076870_cds_3_0_chr3L_7374594_r	0	-
chr3L	7375404	7375908	FBtr0076870_cds_1_0_chr3L_7375405_r	0	-
chr3L	7382893	7383234	FBtr0076851_cds_4_0_chr3L_7382894_f	0	+
chr3L	7383300	7384587	FBtr0076851_cds_5_0_chr3L_7383301_f	0	+
chr3L	7393592	7394268	FBtr0076852_cds_1_0_chr3L_7393593_f	0	+
chr3L	7394935	7395090	FBtr0076852_cds_3_0_chr3L_7394936_f	0	+
chr3L	7395612	7395904	FBtr0076852_cds_4_0_chr3L_7395613_f	0	+
chr3L	7396465	7397193	FBtr0273419_cds_0_0_chr3L_7396466_f	0	+
chr3L	7402727	7403618	FBtr0076868_cds_1_0_chr3L_7402728_r	0	-
chr3L	7452802	7453509	FBtr0300248_cds_6_0_chr3L_7452803_f	0	+
chr3L	7467477	7467663	FBtr0299721_cds_1_0_chr3L_7467478_f	0	+
chr3L	7487029	7487281	FBtr0076789_cds_3_0_chr3L_7487030_f	0	+
chr3L	7492069	7492499	FBtr0332140_cds_1_0_chr3L_7492070_f	0	+
chr3L	7494027	7494584	FBtr0479896_cds_2_0_chr3L_7494028_r	0	-
chr3L	7494655	7495109	FBtr0479896_cds_1_0_chr3L_7494656_r	0	-
chr3L	7497392	7497837	FBtr0076831_cds_1_0_chr3L_7497393_r	0	-
chr3L	7512785	7513392	FBtr0076791_cds_4_0_chr3L_7512786_f	0	+
chr3L	7513817	7514354	FBtr0076791_cds_6_0_chr3L_7513818_f	0	+
chr3L	7514648	7515581	FBtr0076791_cds_7_0_chr3L_7514649_f	0	+
chr3L	7515047	7515581	FBtr0076792_cds_6_0_chr3L_7515048_f	0	+
chr3L	7524486	7525495	FBtr0076793_cds_1_0_chr3L_7524487_f	0	+
chr3L	7526094	7527047	FBtr0076793_cds_3_0_chr3L_7526095_f	0	+
chr3L	7533506	7534165	FBtr0076794_cds_2_0_chr3L_7533507_f	0	+
chr3L	7534234	7534904	FBtr0076794_cds_3_0_chr3L_7534235_f	0	+
chr3L	7535883	7536435	FBtr0076794_cds_7_0_chr3L_7535884_f	0	+
chr3L	7536003	7536435	FBtr0076797_cds_7_0_chr3L_7536004_f	0	+
chr3L	7558221	7558696	FBtr0290223_cds_1_0_chr3L_7558222_r	0	-
chr3L	7559722	7559822	FBtr0290223_cds_0_0_chr3L_7559723_r	0	-
chr3L	7565239	7566196	FBtr0331839_cds_4_0_chr3L_7565240_f	0	+
chr3L	7565239	7567753	FBtr0290277_cds_4_0_chr3L_7565240_f	0	+
chr3L	7567821	7568819	FBtr0290277_cds_5_0_chr3L_7567822_f	0	+
chr3L	7584751	7586037	FBtr0076801_cds_3_0_chr3L_7584752_f	0	+
chr3L	7593277	7593445	FBtr0089850_cds_0_0_chr3L_7593278_f	0	+
chr3L	7624597	7624934	FBtr0089849_cds_5_0_chr3L_7624598_f	0	+
chr3L	7625366	7625996	FBtr0089849_cds_6_0_chr3L_7625367_f	0	+
chr3L	7635873	7636463	FBtr0089849_cds_8_0_chr3L_7635874_f	0	+
chr3L	7636747	7637480	FBtr0089849_cds_10_0_chr3L_7636748_f	0	+
chr3L	7638156	7638567	FBtr0089849_cds_13_0_chr3L_7638157_f	0	+
chr3L	7652309	7653400	FBtr0076821_cds_2_0_chr3L_7652310_r	0	-
chr3L	7662470	7662890	FBtr0303111_cds_16_0_chr3L_7662471_r	0	-
chr3L	7663819	7665904	FBtr0336853_cds_1_0_chr3L_7663820_r	0	-
chr3L	7666165	7693855	FBtr0303125_cds_15_0_chr3L_7666166_r	0	-
chr3L	7696937	7699373	FBtr0303111_cds_12_0_chr3L_7696938_r	0	-
chr3L	7703845	7704050	FBtr0303111_cds_9_0_chr3L_7703846_r	0	-
chr3L	7705600	7705914	FBtr0303119_cds_8_0_chr3L_7705601_r	0	-
chr3L	7705972	7706379	FBtr0303111_cds_7_0_chr3L_7705973_r	0	-
chr3L	7709518	7710283	FBtr0303111_cds_3_0_chr3L_7709519_r	0	-
chr3L	7710348	7710801	FBtr0303111_cds_2_0_chr3L_7710349_r	0	-
chr3L	7717366	7717840	FBtr0303115_cds_0_0_chr3L_7717367_r	0	-
chr3L	7720476	7721361	FBtr0076808_cds_2_0_chr3L_7720477_f	0	+
chr3L	7736108	7736541	FBtr0110885_cds_4_0_chr3L_7736109_r	0	-
chr3L	7747616	7748504	FBtr0331171_cds_0_0_chr3L_7747617_f	0	+
chr3L	7747616	7748627	FBtr0346865_cds_0_0_chr3L_7747617_f	0	+
chr3L	7758030	7758621	FBtr0076805_cds_5_0_chr3L_7758031_f	0	+
chr3L	7758719	7758943	FBtr0076805_cds_6_0_chr3L_7758720_f	0	+
chr3L	7764212	7765718	FBtr0076785_cds_7_0_chr3L_7764213_r	0	-
chr3L	7765780	7766403	FBtr0076785_cds_6_0_chr3L_7765781_r	0	-
chr3L	7778797	7779744	FBtr0076783_cds_4_0_chr3L_7778798_r	0	-
chr3L	7779853	7780445	FBtr0076783_cds_3_0_chr3L_7779854_r	0	-
chr3L	7803268	7804406	FBtr0076783_cds_0_0_chr3L_7803269_r	0	-
chr3L	7816483	7816740	FBtr0076775_cds_3_0_chr3L_7816484_r	0	-
chr3L	7817436	7817662	FBtr0076775_cds_2_0_chr3L_7817437_r	0	-
chr3L	7825583	7826586	FBtr0076782_cds_1_0_chr3L_7825584_r	0	-
chr3L	7830386	7831578	FBtr0076780_cds_1_0_chr3L_7830387_r	0	-
chr3L	7890038	7890275	FBtr0076746_cds_2_0_chr3L_7890039_f	0	+
chr3L	7893234	7893572	FBtr0076746_cds_3_0_chr3L_7893235_f	0	+
chr3L	7893644	7894494	FBtr0076746_cds_4_0_chr3L_7893645_f	0	+
chr3L	7895038	7895388	FBtr0076747_cds_0_0_chr3L_7895039_f	0	+
chr3L	7897297	7898239	FBtr0076771_cds_7_0_chr3L_7897298_r	0	-
chr3L	7900079	7901453	FBtr0076772_cds_5_0_chr3L_7900080_r	0	-
chr3L	7907121	7907338	FBtr0076771_cds_1_0_chr3L_7907122_r	0	-
chr3L	7928468	7930085	FBtr0076768_cds_11_0_chr3L_7928469_r	0	-
chr3L	7932300	7932706	FBtr0076768_cds_4_0_chr3L_7932301_r	0	-
chr3L	7932997	7933234	FBtr0076768_cds_2_0_chr3L_7932998_r	0	-
chr3L	7950556	7950943	FBtr0076751_cds_2_0_chr3L_7950557_f	0	+
chr3L	7972560	7972885	FBtr0076766_cds_5_0_chr3L_7972561_r	0	-
chr3L	7972945	7973583	FBtr0076766_cds_4_0_chr3L_7972946_r	0	-
chr3L	7973649	7974182	FBtr0076766_cds_3_0_chr3L_7973650_r	0	-
chr3L	7977326	7977669	FBtr0076753_cds_2_0_chr3L_7977327_f	0	+
chr3L	8046569	8047161	FBtr0076754_cds_5_0_chr3L_8046570_f	0	+
chr3L	8047245	8047447	FBtr0076754_cds_6_0_chr3L_8047246_f	0	+
chr3L	8054644	8055439	FBtr0076745_cds_3_0_chr3L_8054645_r	0	-
chr3L	8071799	8072304	FBtr0304998_cds_1_0_chr3L_8071800_f	0	+
chr3L	8088495	8089012	FBtr0076738_cds_5_0_chr3L_8088496_r	0	-
chr3L	8089681	8090965	FBtr0076738_cds_1_0_chr3L_8089682_r	0	-
chr3L	8098345	8098725	FBtr0304993_cds_2_0_chr3L_8098346_f	0	+
chr3L	8099145	8099536	FBtr0304993_cds_3_0_chr3L_8099146_f	0	+
chr3L	8101991	8102561	FBtr0304994_cds_1_0_chr3L_8101992_f	0	+
chr3L	8102892	8104818	FBtr0304993_cds_4_0_chr3L_8102893_f	0	+
chr3L	8113011	8113172	FBtr0076684_cds_5_0_chr3L_8113012_f	0	+
chr3L	8114256	8114793	FBtr0076737_cds_3_0_chr3L_8114257_r	0	-
chr3L	8117595	8118093	FBtr0076685_cds_2_0_chr3L_8117596_f	0	+
chr3L	8118744	8119542	FBtr0076685_cds_5_0_chr3L_8118745_f	0	+
chr3L	8120277	8120750	FBtr0076685_cds_8_0_chr3L_8120278_f	0	+
chr3L	8125438	8126954	FBtr0076734_cds_3_0_chr3L_8125439_r	0	-
chr3L	8131996	8133618	FBtr0273367_cds_6_0_chr3L_8131997_r	0	-
chr3L	8134046	8135040	FBtr0273368_cds_3_0_chr3L_8134047_r	0	-
chr3L	8134046	8135817	FBtr0273367_cds_3_0_chr3L_8134047_r	0	-
chr3L	8138691	8139144	FBtr0076689_cds_1_0_chr3L_8138692_f	0	+
chr3L	8140604	8141483	FBtr0076689_cds_4_0_chr3L_8140605_f	0	+
chr3L	8142630	8144710	FBtr0076732_cds_7_0_chr3L_8142631_r	0	-
chr3L	8143407	8144710	FBtr0332761_cds_7_0_chr3L_8143408_r	0	-
chr3L	8154923	8155187	FBtr0300199_cds_1_0_chr3L_8154924_r	0	-
chr3L	8160553	8161357	FBtr0330087_cds_3_0_chr3L_8160554_r	0	-
chr3L	8183518	8184427	FBtr0076724_cds_2_0_chr3L_8183519_r	0	-
chr3L	8184483	8185042	FBtr0076724_cds_1_0_chr3L_8184484_r	0	-
chr3L	8189286	8189445	FBtr0076691_cds_3_0_chr3L_8189287_f	0	+
chr3L	8190050	8190268	FBtr0321320_cds_5_0_chr3L_8190051_f	0	+
chr3L	8193561	8194404	FBtr0076694_cds_3_0_chr3L_8193562_f	0	+
chr3L	8194889	8195707	FBtr0076694_cds_5_0_chr3L_8194890_f	0	+
chr3L	8209857	8210257	FBtr0076720_cds_2_0_chr3L_8209858_r	0	-
chr3L	8215599	8215818	FBtr0076699_cds_1_0_chr3L_8215600_f	0	+
chr3L	8222466	8222841	FBtr0076700_cds_1_0_chr3L_8222467_f	0	+
chr3L	8239538	8240236	FBtr0076718_cds_1_0_chr3L_8239539_r	0	-
chr3L	8268995	8269123	FBtr0299839_cds_12_0_chr3L_8268996_f	0	+
chr3L	8271449	8271611	FBtr0299839_cds_15_0_chr3L_8271450_f	0	+
chr3L	8272497	8272934	FBtr0299839_cds_17_0_chr3L_8272498_f	0	+
chr3L	8275986	8276502	FBtr0299839_cds_21_0_chr3L_8275987_f	0	+
chr3L	8278158	8279209	FBtr0299839_cds_25_0_chr3L_8278159_f	0	+
chr3L	8287608	8287757	FBtr0076717_cds_3_0_chr3L_8287609_r	0	-
chr3L	8291393	8291745	FBtr0076716_cds_1_0_chr3L_8291394_r	0	-
chr3L	8302618	8303490	FBtr0076714_cds_1_0_chr3L_8302619_r	0	-
chr3L	8311030	8311226	FBtr0076710_cds_6_0_chr3L_8311031_r	0	-
chr3L	8311773	8312073	FBtr0076710_cds_4_0_chr3L_8311774_r	0	-
chr3L	8312283	8312750	FBtr0076710_cds_3_0_chr3L_8312284_r	0	-
chr3L	8326147	8326379	FBtr0112767_cds_1_0_chr3L_8326148_f	0	+
chr3L	8329159	8329298	FBtr0112768_cds_1_0_chr3L_8329160_f	0	+
chr3L	8337911	8338148	FBtr0076601_cds_2_0_chr3L_8337912_f	0	+
chr3L	8348748	8349845	FBtr0076605_cds_3_0_chr3L_8348749_f	0	+
chr3L	8350147	8350867	FBtr0076605_cds_5_0_chr3L_8350148_f	0	+
chr3L	8350926	8351388	FBtr0113153_cds_7_0_chr3L_8350927_f	0	+
chr3L	8352528	8353412	FBtr0076674_cds_5_0_chr3L_8352529_r	0	-
chr3L	8353437	8354183	FBtr0076676_cds_4_0_chr3L_8353438_r	0	-
chr3L	8354241	8354610	FBtr0076674_cds_3_0_chr3L_8354242_r	0	-
chr3L	8356654	8357935	FBtr0076667_cds_1_0_chr3L_8356655_r	0	-
chr3L	8379853	8380026	FBtr0076606_cds_3_0_chr3L_8379854_f	0	+
chr3L	8385728	8389558	FBtr0076606_cds_4_0_chr3L_8385729_f	0	+
chr3L	8389628	8390178	FBtr0076606_cds_5_0_chr3L_8389629_f	0	+
chr3L	8400081	8400689	FBtr0307378_cds_3_0_chr3L_8400082_f	0	+
chr3L	8400748	8401978	FBtr0307376_cds_4_0_chr3L_8400749_f	0	+
chr3L	8402476	8404050	FBtr0076664_cds_2_0_chr3L_8402477_r	0	-
chr3L	8409588	8411043	FBtr0076663_cds_2_0_chr3L_8409589_r	0	-
chr3L	8414344	8415075	FBtr0076612_cds_4_0_chr3L_8414345_f	0	+
chr3L	8415979	8416523	FBtr0076662_cds_3_0_chr3L_8415980_r	0	-
chr3L	8416838	8417859	FBtr0076662_cds_1_0_chr3L_8416839_r	0	-
chr3L	8420840	8421066	FBtr0076662_cds_0_0_chr3L_8420841_r	0	-
chr3L	8426405	8426813	FBtr0076614_cds_1_0_chr3L_8426406_f	0	+
chr3L	8429040	8430336	FBtr0076615_cds_5_0_chr3L_8429041_f	0	+
chr3L	8434783	8435731	FBtr0076661_cds_8_0_chr3L_8434784_r	0	-
chr3L	8436245	8436710	FBtr0308954_cds_5_0_chr3L_8436246_r	0	-
chr3L	8436245	8436972	FBtr0114592_cds_3_0_chr3L_8436246_r	0	-
chr3L	8437507	8438055	FBtr0076661_cds_2_0_chr3L_8437508_r	0	-
chr3L	8444046	8444552	FBtr0076659_cds_1_0_chr3L_8444047_r	0	-
chr3L	8463300	8468074	FBtr0076616_cds_4_0_chr3L_8463301_f	0	+
chr3L	8468543	8468704	FBtr0076616_cds_7_0_chr3L_8468544_f	0	+
chr3L	8473006	8474742	FBtr0305700_cds_6_0_chr3L_8473007_r	0	-
chr3L	8474802	8475572	FBtr0305700_cds_5_0_chr3L_8474803_r	0	-
chr3L	8475634	8477318	FBtr0305700_cds_4_0_chr3L_8475635_r	0	-
chr3L	8477380	8478548	FBtr0305700_cds_3_0_chr3L_8477381_r	0	-
chr3L	8478614	8480684	FBtr0305700_cds_2_0_chr3L_8478615_r	0	-
chr3L	8508332	8508878	FBtr0076656_cds_1_0_chr3L_8508333_r	0	-
chr3L	8515383	8516450	FBtr0076621_cds_2_0_chr3L_8515384_f	0	+
chr3L	8517471	8517658	FBtr0076621_cds_6_0_chr3L_8517472_f	0	+
chr3L	8521731	8522318	FBtr0076654_cds_1_0_chr3L_8521732_r	0	-
chr3L	8530720	8531149	FBtr0076624_cds_1_0_chr3L_8530721_f	0	+
chr3L	8531216	8531565	FBtr0076624_cds_2_0_chr3L_8531217_f	0	+
chr3L	8531866	8532874	FBtr0076624_cds_4_0_chr3L_8531867_f	0	+
chr3L	8536167	8536643	FBtr0076626_cds_2_0_chr3L_8536168_f	0	+
chr3L	8536890	8537016	FBtr0076626_cds_3_0_chr3L_8536891_f	0	+
chr3L	8561686	8562085	FBtr0305210_cds_3_0_chr3L_8561687_f	0	+
chr3L	8562532	8563036	FBtr0305210_cds_6_0_chr3L_8562533_f	0	+
chr3L	8564156	8568744	FBtr0305210_cds_10_0_chr3L_8564157_f	0	+
chr3L	8571145	8571661	FBtr0305210_cds_13_0_chr3L_8571146_f	0	+
chr3L	8572897	8573472	FBtr0305210_cds_15_0_chr3L_8572898_f	0	+
chr3L	8574574	8575496	FBtr0076651_cds_2_0_chr3L_8574575_r	0	-
chr3L	8585970	8586956	FBtr0304807_cds_1_0_chr3L_8585971_f	0	+
chr3L	8587343	8588818	FBtr0304807_cds_2_0_chr3L_8587344_f	0	+
chr3L	8587901	8588818	FBtr0304808_cds_2_0_chr3L_8587902_f	0	+
chr3L	8593466	8595441	FBtr0304807_cds_3_0_chr3L_8593467_f	0	+
chr3L	8595552	8595794	FBtr0304807_cds_4_0_chr3L_8595553_f	0	+
chr3L	8596411	8598908	FBtr0304812_cds_4_0_chr3L_8596412_f	0	+
chr3L	8602514	8602853	FBtr0076649_cds_3_0_chr3L_8602515_r	0	-
chr3L	8615218	8615900	FBtr0330165_cds_5_0_chr3L_8615219_f	0	+
chr3L	8617436	8618498	FBtr0076638_cds_0_0_chr3L_8617437_f	0	+
chr3L	8622410	8622934	FBtr0076648_cds_3_0_chr3L_8622411_r	0	-
chr3L	8624482	8624683	FBtr0089561_cds_0_0_chr3L_8624483_f	0	+
chr3L	8631882	8632301	FBtr0076647_cds_1_0_chr3L_8631883_r	0	-
chr3L	8643054	8643408	FBtr0076567_cds_2_0_chr3L_8643055_f	0	+
chr3L	8645748	8646530	FBtr0273348_cds_0_0_chr3L_8645749_r	0	-
chr3L	8646115	8646530	FBtr0273349_cds_0_0_chr3L_8646116_r	0	-
chr3L	8649706	8650459	FBtr0076568_cds_2_0_chr3L_8649707_f	0	+
chr3L	8677604	8678423	FBtr0076569_cds_2_0_chr3L_8677605_f	0	+
chr3L	8719266	8719588	FBtr0076598_cds_2_0_chr3L_8719267_r	0	-
chr3L	8725125	8725511	FBtr0076570_cds_5_0_chr3L_8725126_f	0	+
chr3L	8728609	8728945	FBtr0076572_cds_1_0_chr3L_8728610_f	0	+
chr3L	8733653	8734130	FBtr0076593_cds_8_0_chr3L_8733654_r	0	-
chr3L	8734239	8734855	FBtr0076593_cds_7_0_chr3L_8734240_r	0	-
chr3L	8739579	8740451	FBtr0076593_cds_4_0_chr3L_8739580_r	0	-
chr3L	8756182	8756986	FBtr0076576_cds_0_0_chr3L_8756183_f	0	+
chr3L	8785375	8785599	FBtr0302085_cds_5_0_chr3L_8785376_f	0	+
chr3L	8790584	8791304	FBtr0302085_cds_14_0_chr3L_8790585_f	0	+
chr3L	8796999	8797226	FBtr0302085_cds_15_0_chr3L_8797000_f	0	+
chr3L	8796999	8797648	FBtr0302583_cds_15_0_chr3L_8797000_f	0	+
chr3L	8877157	8877301	FBtr0076583_cds_1_0_chr3L_8877158_f	0	+
chr3L	8886496	8886970	FBtr0076583_cds_3_0_chr3L_8886497_f	0	+
chr3L	8887958	8888134	FBtr0076583_cds_5_0_chr3L_8887959_f	0	+
chr3L	8892284	8892786	FBtr0076585_cds_2_0_chr3L_8892285_f	0	+
chr3L	8892853	8893911	FBtr0076585_cds_3_0_chr3L_8892854_f	0	+
chr3L	8897441	8898022	FBtr0331823_cds_9_0_chr3L_8897442_r	0	-
chr3L	8898731	8898920	FBtr0331823_cds_7_0_chr3L_8898732_r	0	-
chr3L	8907721	8908658	FBtr0273291_cds_6_0_chr3L_8907722_r	0	-
chr3L	8907721	8908934	FBtr0273285_cds_7_0_chr3L_8907722_r	0	-
chr3L	8928015	8928144	FBtr0076506_cds_4_0_chr3L_8928016_f	0	+
chr3L	8930379	8930739	FBtr0076506_cds_5_0_chr3L_8930380_f	0	+
chr3L	8933062	8933489	FBtr0331516_cds_5_0_chr3L_8933063_r	0	-
chr3L	8933565	8934140	FBtr0331516_cds_4_0_chr3L_8933566_r	0	-
chr3L	8942695	8944520	FBtr0474158_cds_4_0_chr3L_8942696_r	0	-
chr3L	8948882	8949280	FBtr0331512_cds_2_0_chr3L_8948883_r	0	-
chr3L	8961516	8962146	FBtr0076560_cds_3_0_chr3L_8961517_r	0	-
chr3L	8969497	8969885	FBtr0076515_cds_2_0_chr3L_8969498_f	0	+
chr3L	8972684	8973401	FBtr0076557_cds_3_0_chr3L_8972685_r	0	-
chr3L	8975736	8976399	FBtr0076517_cds_2_0_chr3L_8975737_f	0	+
chr3L	8976457	8977162	FBtr0076517_cds_3_0_chr3L_8976458_f	0	+
chr3L	8982722	8983103	FBtr0076518_cds_0_0_chr3L_8982723_f	0	+
chr3L	8983933	8984667	FBtr0076553_cds_3_0_chr3L_8983934_r	0	-
chr3L	8987731	8988043	FBtr0076519_cds_3_0_chr3L_8987732_f	0	+
chr3L	8988385	8988695	FBtr0076519_cds_5_0_chr3L_8988386_f	0	+
chr3L	8989448	8989820	FBtr0076552_cds_1_0_chr3L_8989449_r	0	-
chr3L	8992080	8993041	FBtr0290103_cds_2_0_chr3L_8992081_r	0	-
chr3L	8992452	8993041	FBtr0076549_cds_2_0_chr3L_8992453_r	0	-
chr3L	8993098	8995467	FBtr0076549_cds_1_0_chr3L_8993099_r	0	-
chr3L	8999652	9000278	FBtr0076520_cds_3_0_chr3L_8999653_f	0	+
chr3L	9000602	9001783	FBtr0076520_cds_5_0_chr3L_9000603_f	0	+
chr3L	9006363	9006975	FBtr0076521_cds_4_0_chr3L_9006364_f	0	+
chr3L	9044344	9044857	FBtr0076522_cds_4_0_chr3L_9044345_f	0	+
chr3L	9061906	9062467	FBtr0076543_cds_2_0_chr3L_9061907_r	0	-
chr3L	9070704	9071521	FBtr0076542_cds_3_0_chr3L_9070705_r	0	-
chr3L	9075063	9075622	FBtr0076525_cds_1_0_chr3L_9075064_f	0	+
chr3L	9076318	9076795	FBtr0076527_cds_4_0_chr3L_9076319_f	0	+
chr3L	9084485	9084919	FBtr0344980_cds_6_0_chr3L_9084486_f	0	+
chr3L	9087848	9089948	FBtr0076525_cds_2_0_chr3L_9087849_f	0	+
chr3L	9089354	9089948	FBtr0344980_cds_12_0_chr3L_9089355_f	0	+
chr3L	9090684	9091465	FBtr0076525_cds_5_0_chr3L_9090685_f	0	+
chr3L	9093792	9094206	FBtr0076529_cds_2_0_chr3L_9093793_f	0	+
chr3L	9140850	9141508	FBtr0309277_cds_5_0_chr3L_9140851_f	0	+
chr3L	9141088	9141508	FBtr0309276_cds_6_0_chr3L_9141089_f	0	+
chr3L	9143526	9143866	FBtr0344242_cds_9_0_chr3L_9143527_f	0	+
chr3L	9143526	9144330	FBtr0344239_cds_8_0_chr3L_9143527_f	0	+
chr3L	9150950	9151112	FBtr0076534_cds_8_0_chr3L_9150951_r	0	-
chr3L	9151247	9151873	FBtr0333836_cds_8_0_chr3L_9151248_r	0	-
chr3L	9151571	9151873	FBtr0309054_cds_8_0_chr3L_9151572_r	0	-
chr3L	9155025	9155310	FBtr0076534_cds_6_0_chr3L_9155026_r	0	-
chr3L	9162747	9162974	FBtr0076534_cds_3_0_chr3L_9162748_r	0	-
chr3L	9204097	9205500	FBtr0076503_cds_1_0_chr3L_9204098_r	0	-
chr3L	9213397	9214462	FBtr0076429_cds_3_0_chr3L_9213398_f	0	+
chr3L	9266314	9266568	FBtr0330340_cds_5_0_chr3L_9266315_f	0	+
chr3L	9268889	9269222	FBtr0330340_cds_7_0_chr3L_9268890_f	0	+
chr3L	9270191	9270432	FBtr0330340_cds_9_0_chr3L_9270192_f	0	+
chr3L	9282668	9283129	FBtr0330340_cds_13_0_chr3L_9282669_f	0	+
chr3L	9284580	9285040	FBtr0330340_cds_15_0_chr3L_9284581_f	0	+
chr3L	9285276	9285642	FBtr0330341_cds_16_0_chr3L_9285277_f	0	+
chr3L	9334629	9334927	FBtr0076434_cds_1_0_chr3L_9334630_f	0	+
chr3L	9336985	9337221	FBtr0076432_cds_2_0_chr3L_9336986_f	0	+
chr3L	9337453	9337660	FBtr0076432_cds_3_0_chr3L_9337454_f	0	+
chr3L	9347639	9348175	FBtr0089491_cds_3_0_chr3L_9347640_f	0	+
chr3L	9350443	9350828	FBtr0076439_cds_2_0_chr3L_9350444_f	0	+
chr3L	9351917	9352327	FBtr0076500_cds_7_0_chr3L_9351918_r	0	-
chr3L	9352881	9353228	FBtr0076500_cds_4_0_chr3L_9352882_r	0	-
chr3L	9361008	9361721	FBtr0112761_cds_2_0_chr3L_9361009_f	0	+
chr3L	9368900	9369105	FBtr0333883_cds_3_0_chr3L_9368901_f	0	+
chr3L	9368900	9369314	FBtr0089493_cds_4_0_chr3L_9368901_f	0	+
chr3L	9369545	9369944	FBtr0089493_cds_5_0_chr3L_9369546_f	0	+
chr3L	9370350	9370702	FBtr0076498_cds_2_0_chr3L_9370351_r	0	-
chr3L	9374250	9374775	FBtr0100558_cds_2_0_chr3L_9374251_f	0	+
chr3L	9387784	9388383	FBtr0076494_cds_5_0_chr3L_9387785_r	0	-
chr3L	9388441	9389118	FBtr0076494_cds_4_0_chr3L_9388442_r	0	-
chr3L	9390566	9390798	FBtr0076494_cds_1_0_chr3L_9390567_r	0	-
chr3L	9405289	9406039	FBtr0076455_cds_1_0_chr3L_9405290_f	0	+
chr3L	9414245	9414765	FBtr0076481_cds_6_0_chr3L_9414246_r	0	-
chr3L	9415956	9416193	FBtr0076485_cds_3_0_chr3L_9415957_r	0	-
chr3L	9416260	9416875	FBtr0076485_cds_2_0_chr3L_9416261_r	0	-
chr3L	9417651	9417814	FBtr0076480_cds_4_0_chr3L_9417652_r	0	-
chr3L	9445701	9446285	FBtr0091930_cds_1_0_chr3L_9445702_f	0	+
chr3L	9448387	9448839	FBtr0076461_cds_1_0_chr3L_9448388_f	0	+
chr3L	9448900	9449628	FBtr0076461_cds_2_0_chr3L_9448901_f	0	+
chr3L	9450231	9450429	FBtr0076461_cds_5_0_chr3L_9450232_f	0	+
chr3L	9458410	9459116	FBtr0076463_cds_1_0_chr3L_9458411_f	0	+
chr3L	9463443	9464706	FBtr0343555_cds_1_0_chr3L_9463444_f	0	+
chr3L	9471134	9471979	FBtr0343555_cds_4_0_chr3L_9471135_f	0	+
chr3L	9473127	9473681	FBtr0343558_cds_4_0_chr3L_9473128_f	0	+
chr3L	9474328	9474504	FBtr0343558_cds_7_0_chr3L_9474329_f	0	+
chr3L	9478557	9484996	FBtr0076468_cds_1_0_chr3L_9478558_f	0	+
chr3L	9490565	9490815	FBtr0076469_cds_2_0_chr3L_9490566_r	0	-
chr3L	9491473	9491626	FBtr0076469_cds_1_0_chr3L_9491474_r	0	-
chr3L	9495916	9496831	FBtr0076427_cds_5_0_chr3L_9495917_r	0	-
chr3L	9529920	9530732	FBtr0076375_cds_1_0_chr3L_9529921_f	0	+
chr3L	9586990	9588046	FBtr0302710_cds_1_0_chr3L_9586991_f	0	+
chr3L	9592726	9593779	FBtr0302709_cds_9_0_chr3L_9592727_f	0	+
chr3L	9604411	9604702	FBtr0347573_cds_3_0_chr3L_9604412_f	0	+
chr3L	9607879	9609836	FBtr0347573_cds_13_0_chr3L_9607880_f	0	+
chr3L	9617246	9617441	FBtr0076382_cds_1_0_chr3L_9617247_f	0	+
chr3L	9618169	9618784	FBtr0076382_cds_4_0_chr3L_9618170_f	0	+
chr3L	9619300	9619712	FBtr0076382_cds_5_0_chr3L_9619301_f	0	+
chr3L	9619778	9622364	FBtr0076382_cds_6_0_chr3L_9619779_f	0	+
chr3L	9622422	9622759	FBtr0076382_cds_7_0_chr3L_9622423_f	0	+
chr3L	9622816	9623117	FBtr0076382_cds_8_0_chr3L_9622817_f	0	+
chr3L	9630817	9631138	FBtr0076384_cds_3_0_chr3L_9630818_f	0	+
chr3L	9632232	9632599	FBtr0076417_cds_25_0_chr3L_9632233_r	0	-
chr3L	9632964	9633924	FBtr0076417_cds_23_0_chr3L_9632965_r	0	-
chr3L	9634686	9635313	FBtr0076417_cds_22_0_chr3L_9634687_r	0	-
chr3L	9636254	9637833	FBtr0076417_cds_20_0_chr3L_9636255_r	0	-
chr3L	9644835	9645486	FBtr0091684_cds_0_0_chr3L_9644836_f	0	+
chr3L	9650979	9651218	FBtr0091684_cds_2_0_chr3L_9650980_f	0	+
chr3L	9668250	9669638	FBtr0076417_cds_3_0_chr3L_9668251_r	0	-
chr3L	9670110	9671708	FBtr0076417_cds_1_0_chr3L_9670111_r	0	-
chr3L	9679907	9680810	FBtr0076392_cds_1_0_chr3L_9679908_f	0	+
chr3L	9684521	9684855	FBtr0076415_cds_5_0_chr3L_9684522_r	0	-
chr3L	9699345	9699729	FBtr0076395_cds_2_0_chr3L_9699346_f	0	+
chr3L	9700700	9701052	FBtr0076414_cds_4_0_chr3L_9700701_r	0	-
chr3L	9701113	9701339	FBtr0076414_cds_3_0_chr3L_9701114_r	0	-
chr3L	9701690	9702630	FBtr0076414_cds_1_0_chr3L_9701691_r	0	-
chr3L	9708537	9709333	FBtr0330098_cds_1_0_chr3L_9708538_f	0	+
chr3L	9715743	9716222	FBtr0076400_cds_1_0_chr3L_9715744_f	0	+
chr3L	9720625	9722160	FBtr0306039_cds_2_0_chr3L_9720626_r	0	-
chr3L	9730732	9731107	FBtr0076405_cds_2_0_chr3L_9730733_f	0	+
chr3L	9731407	9732442	FBtr0076410_cds_2_0_chr3L_9731408_r	0	-
chr3L	9732937	9733344	FBtr0076410_cds_1_0_chr3L_9732938_r	0	-
chr3L	9734745	9735289	FBtr0299606_cds_11_0_chr3L_9734746_r	0	-
chr3L	9738110	9738278	FBtr0299607_cds_7_0_chr3L_9738111_r	0	-
chr3L	9738892	9739313	FBtr0299606_cds_7_0_chr3L_9738893_r	0	-
chr3L	9747134	9748068	FBtr0299606_cds_6_0_chr3L_9747135_r	0	-
chr3L	9748125	9749075	FBtr0299606_cds_5_0_chr3L_9748126_r	0	-
chr3L	9750052	9750299	FBtr0299606_cds_2_0_chr3L_9750053_r	0	-
chr3L	9752875	9753376	FBtr0299606_cds_1_0_chr3L_9752876_r	0	-
chr3L	9781702	9781903	FBtr0076319_cds_9_0_chr3L_9781703_f	0	+
chr3L	9782873	9784627	FBtr0076317_cds_9_0_chr3L_9782874_f	0	+
chr3L	9790455	9790673	FBtr0310627_cds_6_0_chr3L_9790456_r	0	-
chr3L	9793526	9794003	FBtr0310626_cds_2_0_chr3L_9793527_r	0	-
chr3L	9799999	9800250	FBtr0076329_cds_1_0_chr3L_9800000_f	0	+
chr3L	9804687	9805385	FBtr0332818_cds_1_0_chr3L_9804688_f	0	+
chr3L	9805902	9806095	FBtr0332818_cds_2_0_chr3L_9805903_f	0	+
chr3L	9806280	9806572	FBtr0332818_cds_3_0_chr3L_9806281_f	0	+
chr3L	9807719	9807990	FBtr0332818_cds_4_0_chr3L_9807720_f	0	+
chr3L	9820440	9820559	FBtr0332819_cds_1_0_chr3L_9820441_f	0	+
chr3L	9824802	9827895	FBtr0332830_cds_3_0_chr3L_9824803_f	0	+
chr3L	9830999	9831440	FBtr0332819_cds_4_0_chr3L_9831000_f	0	+
chr3L	9832195	9832679	FBtr0332825_cds_4_0_chr3L_9832196_f	0	+
chr3L	9840507	9841563	FBtr0330168_cds_4_0_chr3L_9840508_r	0	-
chr3L	9840561	9841563	FBtr0076367_cds_4_0_chr3L_9840562_r	0	-
chr3L	9843231	9843491	FBtr0076367_cds_2_0_chr3L_9843232_r	0	-
chr3L	9843553	9845439	FBtr0076367_cds_1_0_chr3L_9843554_r	0	-
chr3L	9860999	9861335	FBtr0076362_cds_5_0_chr3L_9861000_r	0	-
chr3L	9861394	9862035	FBtr0076362_cds_4_0_chr3L_9861395_r	0	-
chr3L	9862090	9862908	FBtr0076362_cds_3_0_chr3L_9862091_r	0	-
chr3L	9867313	9867744	FBtr0076339_cds_3_0_chr3L_9867314_f	0	+
chr3L	9868253	9868935	FBtr0076339_cds_4_0_chr3L_9868254_f	0	+
chr3L	9868998	9869322	FBtr0076339_cds_5_0_chr3L_9868999_f	0	+
chr3L	9869445	9870098	FBtr0076339_cds_6_0_chr3L_9869446_f	0	+
chr3L	9870157	9870479	FBtr0076339_cds_7_0_chr3L_9870158_f	0	+
chr3L	9880205	9880573	FBtr0112620_cds_1_0_chr3L_9880206_f	0	+
chr3L	9882677	9884375	FBtr0112620_cds_3_0_chr3L_9882678_f	0	+
chr3L	9886102	9886515	FBtr0076361_cds_3_0_chr3L_9886103_r	0	-
chr3L	9895957	9896122	FBtr0076356_cds_4_0_chr3L_9895958_r	0	-
chr3L	9900422	9900696	FBtr0076344_cds_3_0_chr3L_9900423_f	0	+
chr3L	9954317	9954494	FBtr0331577_cds_13_0_chr3L_9954318_f	0	+
chr3L	9955590	9955804	FBtr0331577_cds_16_0_chr3L_9955591_f	0	+
chr3L	9957686	9957940	FBtr0331577_cds_17_0_chr3L_9957687_f	0	+
chr3L	9961636	9962140	FBtr0479874_cds_18_0_chr3L_9961637_f	0	+
chr3L	9973275	9973866	FBtr0076348_cds_2_0_chr3L_9973276_f	0	+
chr3L	10036645	10036856	FBtr0076353_cds_3_0_chr3L_10036646_f	0	+
chr3L	10071643	10072014	FBtr0344949_cds_6_0_chr3L_10071644_f	0	+
chr3L	10087141	10088317	FBtr0076316_cds_2_0_chr3L_10087142_r	0	-
chr3L	10149340	10149669	FBtr0076308_cds_7_0_chr3L_10149341_r	0	-
chr3L	10152138	10152756	FBtr0076295_cds_1_0_chr3L_10152139_f	0	+
chr3L	10154761	10154972	FBtr0076308_cds_3_0_chr3L_10154762_r	0	-
chr3L	10166402	10166809	FBtr0076311_cds_1_0_chr3L_10166403_r	0	-
chr3L	10190661	10191277	FBtr0076305_cds_6_0_chr3L_10190662_r	0	-
chr3L	10221610	10222101	FBtr0076303_cds_1_0_chr3L_10221611_r	0	-
chr3L	10223867	10224237	FBtr0076301_cds_1_0_chr3L_10223868_r	0	-
chr3L	10413036	10414572	FBtr0076281_cds_0_0_chr3L_10413037_f	0	+
chr3L	10459881	10462778	FBtr0076292_cds_1_0_chr3L_10459882_r	0	-
chr3L	10466511	10468119	FBtr0076286_cds_1_0_chr3L_10466512_f	0	+
chr3L	10491173	10492748	FBtr0076288_cds_0_0_chr3L_10491174_f	0	+
chr3L	10558362	10558743	FBtr0076291_cds_1_0_chr3L_10558363_r	0	-
chr3L	10568128	10568605	FBtr0113418_cds_2_0_chr3L_10568129_f	0	+
chr3L	10571048	10571246	FBtr0305093_cds_3_0_chr3L_10571049_f	0	+
chr3L	10573449	10574154	FBtr0113418_cds_3_0_chr3L_10573450_f	0	+
chr3L	10581841	10582118	FBtr0305094_cds_10_0_chr3L_10581842_f	0	+
chr3L	10584815	10585539	FBtr0113418_cds_8_0_chr3L_10584816_f	0	+
chr3L	10589355	10589516	FBtr0113418_cds_12_0_chr3L_10589356_f	0	+
chr3L	10625205	10625335	FBtr0305199_cds_1_0_chr3L_10625206_r	0	-
chr3L	10635115	10635685	FBtr0076279_cds_6_0_chr3L_10635116_r	0	-
chr3L	10639214	10639369	FBtr0076254_cds_3_0_chr3L_10639215_f	0	+
chr3L	10641200	10641465	FBtr0076277_cds_4_0_chr3L_10641201_r	0	-
chr3L	10643656	10644322	FBtr0076259_cds_1_0_chr3L_10643657_f	0	+
chr3L	10646862	10647126	FBtr0076277_cds_2_0_chr3L_10646863_r	0	-
chr3L	10659364	10659547	FBtr0076277_cds_1_0_chr3L_10659365_r	0	-
chr3L	10685049	10685894	FBtr0076262_cds_2_0_chr3L_10685050_f	0	+
chr3L	10685963	10686261	FBtr0076262_cds_3_0_chr3L_10685964_f	0	+
chr3L	10687664	10688597	FBtr0076262_cds_7_0_chr3L_10687665_f	0	+
chr3L	10695023	10695415	FBtr0089571_cds_2_0_chr3L_10695024_r	0	-
chr3L	10815068	10815443	FBtr0303850_cds_0_0_chr3L_10815069_f	0	+
chr3L	10870040	10870593	FBtr0076267_cds_1_0_chr3L_10870041_f	0	+
chr3L	10871329	10872099	FBtr0076267_cds_3_0_chr3L_10871330_f	0	+
chr3L	10872833	10873576	FBtr0076267_cds_7_0_chr3L_10872834_f	0	+
chr3L	10873877	10874264	FBtr0076267_cds_9_0_chr3L_10873878_f	0	+
chr3L	10896130	10896409	FBtr0076250_cds_3_0_chr3L_10896131_r	0	-
chr3L	10972811	10973267	FBtr0076194_cds_1_0_chr3L_10972812_f	0	+
chr3L	10982444	10984901	FBtr0330080_cds_2_0_chr3L_10982445_r	0	-
chr3L	11037621	11038434	FBtr0310563_cds_3_0_chr3L_11037622_r	0	-
chr3L	11058014	11058640	FBtr0076199_cds_3_0_chr3L_11058015_f	0	+
chr3L	11059678	11060349	FBtr0076242_cds_3_0_chr3L_11059679_r	0	-
chr3L	11065829	11066029	FBtr0076203_cds_1_0_chr3L_11065830_f	0	+
chr3L	11066360	11068542	FBtr0076203_cds_3_0_chr3L_11066361_f	0	+
chr3L	11071558	11072410	FBtr0076204_cds_2_0_chr3L_11071559_f	0	+
chr3L	11072561	11073157	FBtr0076205_cds_3_0_chr3L_11072562_f	0	+
chr3L	11075828	11077403	FBtr0076207_cds_2_0_chr3L_11075829_f	0	+
chr3L	11077462	11078326	FBtr0076207_cds_3_0_chr3L_11077463_f	0	+
chr3L	11080622	11081955	FBtr0076236_cds_7_0_chr3L_11080623_r	0	-
chr3L	11082015	11082464	FBtr0076236_cds_6_0_chr3L_11082016_r	0	-
chr3L	11082525	11083337	FBtr0076236_cds_5_0_chr3L_11082526_r	0	-
chr3L	11090897	11091639	FBtr0076236_cds_1_0_chr3L_11090898_r	0	-
chr3L	11094492	11096049	FBtr0475273_cds_0_0_chr3L_11094493_r	0	-
chr3L	11110029	11110404	FBtr0076210_cds_1_0_chr3L_11110030_f	0	+
chr3L	11110504	11110800	FBtr0076210_cds_2_0_chr3L_11110505_f	0	+
chr3L	11112452	11112848	FBtr0076229_cds_1_0_chr3L_11112453_r	0	-
chr3L	11115042	11115418	FBtr0332652_cds_8_0_chr3L_11115043_r	0	-
chr3L	11116665	11117169	FBtr0301967_cds_2_0_chr3L_11116666_r	0	-
chr3L	11117304	11118014	FBtr0300783_cds_1_0_chr3L_11117305_r	0	-
chr3L	11129952	11130549	FBtr0301438_cds_3_0_chr3L_11129953_f	0	+
chr3L	11132647	11133024	FBtr0301438_cds_4_0_chr3L_11132648_f	0	+
chr3L	11133094	11133597	FBtr0301438_cds_5_0_chr3L_11133095_f	0	+
chr3L	11133666	11134000	FBtr0301438_cds_6_0_chr3L_11133667_f	0	+
chr3L	11150135	11150670	FBtr0076221_cds_1_0_chr3L_11150136_r	0	-
chr3L	11160046	11160726	FBtr0076216_cds_9_0_chr3L_11160047_f	0	+
chr3L	11161471	11162849	FBtr0076216_cds_11_0_chr3L_11161472_f	0	+
chr3L	11167228	11167608	FBtr0076218_cds_2_0_chr3L_11167229_r	0	-
chr3L	11171361	11171708	FBtr0076161_cds_3_0_chr3L_11171362_f	0	+
chr3L	11175295	11175835	FBtr0300347_cds_7_0_chr3L_11175296_f	0	+
chr3L	11179223	11179381	FBtr0076189_cds_6_0_chr3L_11179224_r	0	-
chr3L	11182154	11182643	FBtr0076189_cds_4_0_chr3L_11182155_r	0	-
chr3L	11198425	11198710	FBtr0076187_cds_9_0_chr3L_11198426_r	0	-
chr3L	11198769	11199204	FBtr0076187_cds_8_0_chr3L_11198770_r	0	-
chr3L	11201695	11202004	FBtr0076164_cds_1_0_chr3L_11201696_f	0	+
chr3L	11202621	11202875	FBtr0076187_cds_4_0_chr3L_11202622_r	0	-
chr3L	11202942	11203474	FBtr0076187_cds_3_0_chr3L_11202943_r	0	-
chr3L	11206796	11207135	FBtr0076186_cds_7_0_chr3L_11206797_r	0	-
chr3L	11207197	11207690	FBtr0076186_cds_6_0_chr3L_11207198_r	0	-
chr3L	11208004	11208559	FBtr0076186_cds_4_0_chr3L_11208005_r	0	-
chr3L	11208928	11209731	FBtr0076186_cds_2_0_chr3L_11208929_r	0	-
chr3L	11212818	11213780	FBtr0076165_cds_1_0_chr3L_11212819_f	0	+
chr3L	11216828	11217282	FBtr0302696_cds_1_0_chr3L_11216829_f	0	+
chr3L	11222614	11223565	FBtr0339906_cds_2_0_chr3L_11222615_f	0	+
chr3L	11223703	11224224	FBtr0302696_cds_3_0_chr3L_11223704_f	0	+
chr3L	11234183	11234758	FBtr0076185_cds_3_0_chr3L_11234184_r	0	-
chr3L	11234847	11235116	FBtr0076185_cds_2_0_chr3L_11234848_r	0	-
chr3L	11253702	11254475	FBtr0076168_cds_1_0_chr3L_11253703_f	0	+
chr3L	11288850	11289654	FBtr0076183_cds_2_0_chr3L_11288851_r	0	-
chr3L	11362604	11363086	FBtr0076181_cds_2_0_chr3L_11362605_r	0	-
chr3L	11363276	11363918	FBtr0076181_cds_1_0_chr3L_11363277_r	0	-
chr3L	11445739	11446429	FBtr0076174_cds_1_0_chr3L_11445740_f	0	+
chr3L	11464082	11465091	FBtr0076177_cds_1_0_chr3L_11464083_r	0	-
chr3L	11494089	11494732	FBtr0076093_cds_1_0_chr3L_11494090_f	0	+
chr3L	11494220	11494732	FBtr0344910_cds_1_0_chr3L_11494221_f	0	+
chr3L	11517608	11518376	FBtr0113163_cds_4_0_chr3L_11517609_f	0	+
chr3L	11521365	11522506	FBtr0339510_cds_1_0_chr3L_11521366_r	0	-
chr3L	11524480	11525513	FBtr0089330_cds_3_0_chr3L_11524481_r	0	-
chr3L	11541777	11542673	FBtr0089332_cds_1_0_chr3L_11541778_r	0	-
chr3L	11575840	11576017	FBtr0089525_cds_1_0_chr3L_11575841_r	0	-
chr3L	11584290	11585012	FBtr0076146_cds_3_0_chr3L_11584291_r	0	-
chr3L	11585071	11585851	FBtr0076146_cds_2_0_chr3L_11585072_r	0	-
chr3L	11585942	11586505	FBtr0076146_cds_1_0_chr3L_11585943_r	0	-
chr3L	11586736	11587332	FBtr0076146_cds_0_0_chr3L_11586737_r	0	-
chr3L	11602722	11603254	FBtr0110884_cds_1_0_chr3L_11602723_f	0	+
chr3L	11603560	11604469	FBtr0110884_cds_3_0_chr3L_11603561_f	0	+
chr3L	11606498	11607083	FBtr0301145_cds_6_0_chr3L_11606499_r	0	-
chr3L	11640656	11641195	FBtr0076106_cds_3_0_chr3L_11640657_f	0	+
chr3L	11642151	11642493	FBtr0076106_cds_6_0_chr3L_11642152_f	0	+
chr3L	11646421	11646799	FBtr0076134_cds_3_0_chr3L_11646422_r	0	-
chr3L	11650969	11651267	FBtr0076133_cds_5_0_chr3L_11650970_r	0	-
chr3L	11653917	11654113	FBtr0076133_cds_4_0_chr3L_11653918_r	0	-
chr3L	11674267	11675482	FBtr0076133_cds_1_0_chr3L_11674268_r	0	-
chr3L	11686724	11687559	FBtr0273362_cds_2_0_chr3L_11686725_f	0	+
chr3L	11688151	11688344	FBtr0300100_cds_4_0_chr3L_11688152_f	0	+
chr3L	11688151	11688460	FBtr0273362_cds_4_0_chr3L_11688152_f	0	+
chr3L	11694145	11694745	FBtr0076130_cds_2_0_chr3L_11694146_r	0	-
chr3L	11694809	11695574	FBtr0076130_cds_1_0_chr3L_11694810_r	0	-
chr3L	11700696	11701173	FBtr0076124_cds_4_0_chr3L_11700697_r	0	-
chr3L	11729775	11730325	FBtr0332764_cds_5_0_chr3L_11729776_f	0	+
chr3L	11730382	11730746	FBtr0332764_cds_6_0_chr3L_11730383_f	0	+
chr3L	11730801	11731208	FBtr0332764_cds_7_0_chr3L_11730802_f	0	+
chr3L	11731287	11731658	FBtr0332764_cds_8_0_chr3L_11731288_f	0	+
chr3L	11736921	11737283	FBtr0479821_cds_6_0_chr3L_11736922_r	0	-
chr3L	11737065	11737283	FBtr0113164_cds_6_0_chr3L_11737066_r	0	-
chr3L	11743805	11744029	FBtr0113164_cds_2_0_chr3L_11743806_r	0	-
chr3L	11759625	11759896	FBtr0113164_cds_1_0_chr3L_11759626_r	0	-
chr3L	11778424	11780310	FBtr0076028_cds_3_0_chr3L_11778425_f	0	+
chr3L	11782223	11782863	FBtr0076087_cds_8_0_chr3L_11782224_r	0	-
chr3L	11783559	11784193	FBtr0076087_cds_6_0_chr3L_11783560_r	0	-
chr3L	11796726	11798416	FBtr0076030_cds_2_0_chr3L_11796727_f	0	+
chr3L	11799238	11800100	FBtr0076084_cds_2_0_chr3L_11799239_r	0	-
chr3L	11802353	11802651	FBtr0332131_cds_15_0_chr3L_11802354_r	0	-
chr3L	11803400	11805747	FBtr0332131_cds_11_0_chr3L_11803401_r	0	-
chr3L	11805880	11807643	FBtr0332131_cds_10_0_chr3L_11805881_r	0	-
chr3L	11807929	11808812	FBtr0332131_cds_8_0_chr3L_11807930_r	0	-
chr3L	11808907	11810225	FBtr0332131_cds_7_0_chr3L_11808908_r	0	-
chr3L	11811544	11813448	FBtr0332131_cds_2_0_chr3L_11811545_r	0	-
chr3L	11813978	11814533	FBtr0332131_cds_0_0_chr3L_11813979_r	0	-
chr3L	11817479	11817694	FBtr0110868_cds_3_0_chr3L_11817480_r	0	-
chr3L	11818253	11818907	FBtr0076078_cds_2_0_chr3L_11818254_r	0	-
chr3L	11827869	11828117	FBtr0076075_cds_5_0_chr3L_11827870_r	0	-
chr3L	11829616	11830636	FBtr0076035_cds_2_0_chr3L_11829617_f	0	+
chr3L	11831726	11831982	FBtr0076075_cds_2_0_chr3L_11831727_r	0	-
chr3L	11851510	11852603	FBtr0343554_cds_2_0_chr3L_11851511_r	0	-
chr3L	11851705	11852603	FBtr0343552_cds_3_0_chr3L_11851706_r	0	-
chr3L	11854247	11854876	FBtr0343552_cds_2_0_chr3L_11854248_r	0	-
chr3L	11862283	11863162	FBtr0343553_cds_0_0_chr3L_11862284_r	0	-
chr3L	11880220	11881017	FBtr0300724_cds_2_0_chr3L_11880221_f	0	+
chr3L	11880727	11881017	FBtr0300721_cds_2_0_chr3L_11880728_f	0	+
chr3L	11882035	11882730	FBtr0076037_cds_2_0_chr3L_11882036_f	0	+
chr3L	11932005	11932346	FBtr0332070_cds_1_0_chr3L_11932006_f	0	+
chr3L	11933739	11934538	FBtr0332070_cds_4_0_chr3L_11933740_f	0	+
chr3L	11934964	11935349	FBtr0332070_cds_5_0_chr3L_11934965_f	0	+
chr3L	11936972	11938340	FBtr0343552_cds_1_0_chr3L_11936973_r	0	-
chr3L	11942793	11943372	FBtr0076040_cds_1_0_chr3L_11942794_f	0	+
chr3L	11956813	11957518	FBtr0473578_cds_2_0_chr3L_11956814_r	0	-
chr3L	11958428	11958803	FBtr0306824_cds_0_0_chr3L_11958429_f	0	+
chr3L	11959121	11959893	FBtr0076064_cds_8_0_chr3L_11959122_r	0	-
chr3L	11960453	11960994	FBtr0076064_cds_6_0_chr3L_11960454_r	0	-
chr3L	11976229	11976495	FBtr0332816_cds_1_0_chr3L_11976230_f	0	+
chr3L	11976573	11978400	FBtr0332816_cds_2_0_chr3L_11976574_f	0	+
chr3L	11979949	11980747	FBtr0332817_cds_9_0_chr3L_11979950_f	0	+
chr3L	11986458	11987409	FBtr0290131_cds_3_0_chr3L_11986459_f	0	+
chr3L	11990017	11990392	FBtr0290131_cds_12_0_chr3L_11990018_f	0	+
chr3L	11991482	11991845	FBtr0076048_cds_3_0_chr3L_11991483_f	0	+
chr3L	11994064	11996325	FBtr0076061_cds_3_0_chr3L_11994065_r	0	-
chr3L	11998738	11998996	FBtr0479823_cds_3_0_chr3L_11998739_r	0	-
chr3L	11999954	12000690	FBtr0300272_cds_1_0_chr3L_11999955_r	0	-
chr3L	12005264	12005858	FBtr0076049_cds_1_0_chr3L_12005265_f	0	+
chr3L	12006493	12007166	FBtr0076049_cds_3_0_chr3L_12006494_f	0	+
chr3L	12008497	12008815	FBtr0076053_cds_7_0_chr3L_12008498_r	0	-
chr3L	12008878	12012231	FBtr0076053_cds_6_0_chr3L_12008879_r	0	-
chr3L	12027021	12027161	FBtr0076053_cds_3_0_chr3L_12027022_r	0	-
chr3L	12028695	12028878	FBtr0076053_cds_2_0_chr3L_12028696_r	0	-
chr3L	12032692	12032868	FBtr0334108_cds_1_0_chr3L_12032693_f	0	+
chr3L	12055193	12055431	FBtr0076054_cds_0_0_chr3L_12055194_r	0	-
chr3L	12060980	12061908	FBtr0076053_cds_1_0_chr3L_12060981_r	0	-
chr3L	12068898	12069809	FBtr0076052_cds_8_0_chr3L_12068899_r	0	-
chr3L	12069917	12070724	FBtr0076052_cds_7_0_chr3L_12069918_r	0	-
chr3L	12116763	12117170	FBtr0075991_cds_1_0_chr3L_12116764_f	0	+
chr3L	12117436	12117849	FBtr0075991_cds_3_0_chr3L_12117437_f	0	+
chr3L	12118971	12119542	FBtr0075992_cds_2_0_chr3L_12118972_f	0	+
chr3L	12120642	12121059	FBtr0347572_cds_1_0_chr3L_12120643_f	0	+
chr3L	12122836	12123574	FBtr0076027_cds_1_0_chr3L_12122837_r	0	-
chr3L	12141792	12142828	FBtr0075997_cds_5_0_chr3L_12141793_f	0	+
chr3L	12143744	12144717	FBtr0076022_cds_2_0_chr3L_12143745_r	0	-
chr3L	12144771	12145250	FBtr0076022_cds_1_0_chr3L_12144772_r	0	-
chr3L	12151819	12152016	FBtr0075998_cds_2_0_chr3L_12151820_f	0	+
chr3L	12152379	12153558	FBtr0075998_cds_4_0_chr3L_12152380_f	0	+
chr3L	12154213	12155143	FBtr0075998_cds_7_0_chr3L_12154214_f	0	+
chr3L	12156050	12156241	FBtr0075998_cds_11_0_chr3L_12156051_f	0	+
chr3L	12157838	12158318	FBtr0330196_cds_2_0_chr3L_12157839_r	0	-
chr3L	12157958	12158318	FBtr0273438_cds_2_0_chr3L_12157959_r	0	-
chr3L	12159147	12159582	FBtr0273438_cds_1_0_chr3L_12159148_r	0	-
chr3L	12165981	12166874	FBtr0076020_cds_3_0_chr3L_12165982_r	0	-
chr3L	12168141	12168374	FBtr0076020_cds_1_0_chr3L_12168142_r	0	-
chr3L	12181675	12182148	FBtr0076001_cds_1_0_chr3L_12181676_f	0	+
chr3L	12181863	12182148	FBtr0333381_cds_1_0_chr3L_12181864_f	0	+
chr3L	12200711	12201089	FBtr0076017_cds_2_0_chr3L_12200712_r	0	-
chr3L	12201373	12201496	FBtr0076017_cds_1_0_chr3L_12201374_r	0	-
chr3L	12207101	12207937	FBtr0301056_cds_11_0_chr3L_12207102_r	0	-
chr3L	12211630	12212767	FBtr0301054_cds_10_0_chr3L_12211631_r	0	-
chr3L	12213092	12213297	FBtr0301054_cds_9_0_chr3L_12213093_r	0	-
chr3L	12219977	12220168	FBtr0301052_cds_3_0_chr3L_12219978_r	0	-
chr3L	12272184	12273041	FBtr0346392_cds_3_0_chr3L_12272185_r	0	-
chr3L	12278659	12279879	FBtr0076007_cds_2_0_chr3L_12278660_f	0	+
chr3L	12279948	12280863	FBtr0076007_cds_3_0_chr3L_12279949_f	0	+
chr3L	12292249	12292967	FBtr0301071_cds_1_0_chr3L_12292250_r	0	-
chr3L	12329469	12330253	FBtr0075953_cds_0_0_chr3L_12329470_f	0	+
chr3L	12334206	12335085	FBtr0075953_cds_1_0_chr3L_12334207_f	0	+
chr3L	12335159	12335419	FBtr0075953_cds_2_0_chr3L_12335160_f	0	+
chr3L	12339883	12340502	FBtr0330069_cds_5_0_chr3L_12339884_r	0	-
chr3L	12340078	12340502	FBtr0075989_cds_5_0_chr3L_12340079_r	0	-
chr3L	12347193	12347967	FBtr0075989_cds_1_0_chr3L_12347194_r	0	-
chr3L	12369048	12369284	FBtr0075987_cds_15_0_chr3L_12369049_r	0	-
chr3L	12369936	12370166	FBtr0075987_cds_14_0_chr3L_12369937_r	0	-
chr3L	12371760	12372571	FBtr0075987_cds_12_0_chr3L_12371761_r	0	-
chr3L	12379138	12379413	FBtr0075987_cds_1_0_chr3L_12379139_r	0	-
chr3L	12395041	12395579	FBtr0075986_cds_9_0_chr3L_12395042_r	0	-
chr3L	12395854	12396092	FBtr0075986_cds_7_0_chr3L_12395855_r	0	-
chr3L	12397419	12397905	FBtr0075986_cds_4_0_chr3L_12397420_r	0	-
chr3L	12397971	12398413	FBtr0075986_cds_3_0_chr3L_12397972_r	0	-
chr3L	12400251	12400788	FBtr0075985_cds_2_0_chr3L_12400252_r	0	-
chr3L	12401249	12401820	FBtr0075985_cds_0_0_chr3L_12401250_r	0	-
chr3L	12404362	12404936	FBtr0075982_cds_6_0_chr3L_12404363_r	0	-
chr3L	12413447	12413903	FBtr0075982_cds_1_0_chr3L_12413448_r	0	-
chr3L	12422631	12423267	FBtr0075980_cds_5_0_chr3L_12422632_r	0	-
chr3L	12422884	12423250	FBtr0332087_cds_5_0_chr3L_12422885_r	0	-
chr3L	12423700	12424168	FBtr0075980_cds_3_0_chr3L_12423701_r	0	-
chr3L	12432075	12432313	FBtr0075980_cds_0_0_chr3L_12432076_r	0	-
chr3L	12463268	12464102	FBtr0075979_cds_4_0_chr3L_12463269_r	0	-
chr3L	12464313	12464897	FBtr0075979_cds_3_0_chr3L_12464314_r	0	-
chr3L	12465843	12466164	FBtr0075979_cds_1_0_chr3L_12465844_r	0	-
chr3L	12473184	12474178	FBtr0075956_cds_4_0_chr3L_12473185_f	0	+
chr3L	12475006	12475246	FBtr0113167_cds_7_0_chr3L_12475007_r	0	-
chr3L	12475753	12476229	FBtr0113167_cds_4_0_chr3L_12475754_r	0	-
chr3L	12476449	12477277	FBtr0113167_cds_3_0_chr3L_12476450_r	0	-
chr3L	12486811	12487447	FBtr0075976_cds_5_0_chr3L_12486812_r	0	-
chr3L	12488554	12488774	FBtr0332645_cds_3_0_chr3L_12488555_r	0	-
chr3L	12492460	12492751	FBtr0075975_cds_2_0_chr3L_12492461_r	0	-
chr3L	12492816	12493274	FBtr0075975_cds_1_0_chr3L_12492817_r	0	-
chr3L	12498748	12499264	FBtr0089321_cds_2_0_chr3L_12498749_r	0	-
chr3L	12508356	12509972	FBtr0075970_cds_6_0_chr3L_12508357_r	0	-
chr3L	12510300	12511803	FBtr0075970_cds_4_0_chr3L_12510301_r	0	-
chr3L	12512034	12513402	FBtr0075970_cds_3_0_chr3L_12512035_r	0	-
chr3L	12516558	12517059	FBtr0075959_cds_1_0_chr3L_12516559_f	0	+
chr3L	12517415	12517957	FBtr0332636_cds_2_0_chr3L_12517416_f	0	+
chr3L	12518437	12518667	FBtr0075959_cds_4_0_chr3L_12518438_f	0	+
chr3L	12518729	12519070	FBtr0332639_cds_5_0_chr3L_12518730_f	0	+
chr3L	12521345	12521875	FBtr0075969_cds_2_0_chr3L_12521346_r	0	-
chr3L	12521937	12522590	FBtr0075969_cds_1_0_chr3L_12521938_r	0	-
chr3L	12532100	12532552	FBtr0075966_cds_4_0_chr3L_12532101_r	0	-
chr3L	12537814	12538488	FBtr0300888_cds_11_0_chr3L_12537815_r	0	-
chr3L	12539616	12540146	FBtr0332042_cds_9_0_chr3L_12539617_r	0	-
chr3L	12585741	12586293	FBtr0075908_cds_1_0_chr3L_12585742_f	0	+
chr3L	12594585	12595661	FBtr0075908_cds_4_0_chr3L_12594586_f	0	+
chr3L	12619598	12620701	FBtr0075909_cds_4_0_chr3L_12619599_f	0	+
chr3L	12696499	12697003	FBtr0075911_cds_1_0_chr3L_12696500_f	0	+
chr3L	12707982	12708956	FBtr0075911_cds_4_0_chr3L_12707983_f	0	+
chr3L	12707982	12709079	FBtr0330077_cds_4_0_chr3L_12707983_f	0	+
chr3L	12733622	12733983	FBtr0075952_cds_1_0_chr3L_12733623_r	0	-
chr3L	12736252	12738096	FBtr0075913_cds_2_0_chr3L_12736253_f	0	+
chr3L	12738771	12739666	FBtr0075913_cds_5_0_chr3L_12738772_f	0	+
chr3L	12742904	12743172	FBtr0075915_cds_1_0_chr3L_12742905_f	0	+
chr3L	12744036	12744746	FBtr0075915_cds_5_0_chr3L_12744037_f	0	+
chr3L	12748055	12748657	FBtr0075951_cds_1_0_chr3L_12748056_r	0	-
chr3L	12751306	12752922	FBtr0075919_cds_2_0_chr3L_12751307_f	0	+
chr3L	12753675	12754216	FBtr0100354_cds_2_0_chr3L_12753676_r	0	-
chr3L	12756404	12757454	FBtr0273390_cds_2_0_chr3L_12756405_f	0	+
chr3L	12757511	12758422	FBtr0273390_cds_3_0_chr3L_12757512_f	0	+
chr3L	12760359	12761152	FBtr0273390_cds_9_0_chr3L_12760360_f	0	+
chr3L	12761734	12765070	FBtr0273390_cds_12_0_chr3L_12761735_f	0	+
chr3L	12765404	12766259	FBtr0273390_cds_14_0_chr3L_12765405_f	0	+
chr3L	12767236	12768352	FBtr0273390_cds_17_0_chr3L_12767237_f	0	+
chr3L	12768886	12769374	FBtr0075948_cds_7_0_chr3L_12768887_r	0	-
chr3L	12785870	12787028	FBtr0075945_cds_8_0_chr3L_12785871_r	0	-
chr3L	12787386	12787536	FBtr0075945_cds_7_0_chr3L_12787387_r	0	-
chr3L	12787386	12787733	FBtr0300561_cds_6_0_chr3L_12787387_r	0	-
chr3L	12807885	12808476	FBtr0075927_cds_3_0_chr3L_12807886_f	0	+
chr3L	12810205	12810663	FBtr0075927_cds_4_0_chr3L_12810206_f	0	+
chr3L	12810727	12811588	FBtr0075927_cds_5_0_chr3L_12810728_f	0	+
chr3L	12811949	12812220	FBtr0075927_cds_7_0_chr3L_12811950_f	0	+
chr3L	12818600	12821807	FBtr0304053_cds_2_0_chr3L_12818601_f	0	+
chr3L	12822978	12823469	FBtr0301717_cds_6_0_chr3L_12822979_f	0	+
chr3L	12824003	12824518	FBtr0301717_cds_9_0_chr3L_12824004_f	0	+
chr3L	12825738	12826305	FBtr0075941_cds_4_0_chr3L_12825739_r	0	-
chr3L	12826961	12827582	FBtr0075941_cds_2_0_chr3L_12826962_r	0	-
chr3L	12844660	12844924	FBtr0075939_cds_6_0_chr3L_12844661_r	0	-
chr3L	12845056	12845668	FBtr0075939_cds_5_0_chr3L_12845057_r	0	-
chr3L	12848369	12849095	FBtr0075938_cds_2_0_chr3L_12848370_r	0	-
chr3L	12851308	12851722	FBtr0273240_cds_3_0_chr3L_12851309_f	0	+
chr3L	12854451	12855013	FBtr0075935_cds_1_0_chr3L_12854452_f	0	+
chr3L	12855491	12856475	FBtr0075935_cds_3_0_chr3L_12855492_f	0	+
chr3L	12858345	12860729	FBtr0345345_cds_1_0_chr3L_12858346_r	0	-
chr3L	12893324	12894496	FBtr0075870_cds_1_0_chr3L_12893325_f	0	+
chr3L	12901374	12902027	FBtr0113169_cds_1_0_chr3L_12901375_r	0	-
chr3L	12953862	12954537	FBtr0075903_cds_0_0_chr3L_12953863_r	0	-
chr3L	13019187	13019475	FBtr0075876_cds_2_0_chr3L_13019188_f	0	+
chr3L	13020289	13020826	FBtr0075895_cds_2_0_chr3L_13020290_r	0	-
chr3L	13024369	13024637	FBtr0075878_cds_3_0_chr3L_13024370_f	0	+
chr3L	13024937	13025377	FBtr0075894_cds_2_0_chr3L_13024938_r	0	-
chr3L	13035031	13035219	FBtr0110982_cds_1_0_chr3L_13035032_f	0	+
chr3L	13035917	13036101	FBtr0110982_cds_4_0_chr3L_13035918_f	0	+
chr3L	13038728	13039339	FBtr0075883_cds_2_0_chr3L_13038729_f	0	+
chr3L	13039404	13040411	FBtr0075883_cds_3_0_chr3L_13039405_f	0	+
chr3L	13046216	13046395	FBtr0075886_cds_2_0_chr3L_13046217_f	0	+
chr3L	13060521	13060669	FBtr0075893_cds_3_0_chr3L_13060522_r	0	-
chr3L	13062035	13062460	FBtr0473611_cds_1_0_chr3L_13062036_f	0	+
chr3L	13086743	13087072	FBtr0075892_cds_1_0_chr3L_13086744_r	0	-
chr3L	13088811	13089828	FBtr0075891_cds_0_0_chr3L_13088812_r	0	-
chr3L	13115297	13117553	FBtr0075890_cds_1_0_chr3L_13115298_f	0	+
chr3L	13247123	13247937	FBtr0075867_cds_1_0_chr3L_13247124_r	0	-
chr3L	13275688	13278031	FBtr0305480_cds_4_0_chr3L_13275689_f	0	+
chr3L	13275688	13278124	FBtr0346864_cds_4_0_chr3L_13275689_f	0	+
chr3L	13349547	13350101	FBtr0479925_cds_2_0_chr3L_13349548_f	0	+
chr3L	13350214	13351257	FBtr0479925_cds_3_0_chr3L_13350215_f	0	+
chr3L	13351316	13353450	FBtr0479925_cds_4_0_chr3L_13351317_f	0	+
chr3L	13388629	13388926	FBtr0075863_cds_1_0_chr3L_13388630_r	0	-
chr3L	13396834	13397067	FBtr0075862_cds_3_0_chr3L_13396835_r	0	-
chr3L	13399384	13400466	FBtr0075862_cds_1_0_chr3L_13399385_r	0	-
chr3L	13414665	13415720	FBtr0075845_cds_4_0_chr3L_13414666_f	0	+
chr3L	13417402	13417856	FBtr0113424_cds_4_0_chr3L_13417403_r	0	-
chr3L	13417928	13418983	FBtr0113424_cds_3_0_chr3L_13417929_r	0	-
chr3L	13429430	13430199	FBtr0075855_cds_2_0_chr3L_13429431_r	0	-
chr3L	13430278	13430937	FBtr0075855_cds_1_0_chr3L_13430279_r	0	-
chr3L	13436220	13436705	FBtr0075854_cds_2_0_chr3L_13436221_r	0	-
chr3L	13438249	13438686	FBtr0089323_cds_2_0_chr3L_13438250_f	0	+
chr3L	13439643	13440080	FBtr0075853_cds_2_0_chr3L_13439644_r	0	-
chr3L	13444367	13445639	FBtr0331533_cds_4_0_chr3L_13444368_f	0	+
chr3L	13444367	13445898	FBtr0075851_cds_4_0_chr3L_13444368_f	0	+
chr3L	13447273	13448384	FBtr0075851_cds_7_0_chr3L_13447274_f	0	+
chr3L	13448442	13449045	FBtr0075851_cds_8_0_chr3L_13448443_f	0	+
chr3L	13460262	13460685	FBtr0302487_cds_1_0_chr3L_13460263_f	0	+
chr3L	13463678	13464999	FBtr0302487_cds_13_0_chr3L_13463679_f	0	+
chr3L	13467343	13467871	FBtr0075820_cds_4_0_chr3L_13467344_r	0	-
chr3L	13468443	13468894	FBtr0075820_cds_3_0_chr3L_13468444_r	0	-
chr3L	13481035	13482369	FBtr0113425_cds_1_0_chr3L_13481036_f	0	+
chr3L	13481213	13482369	FBtr0075806_cds_2_0_chr3L_13481214_f	0	+
chr3L	13482434	13482753	FBtr0075806_cds_3_0_chr3L_13482435_f	0	+
chr3L	13484309	13484788	FBtr0075819_cds_3_0_chr3L_13484310_r	0	-
chr3L	13501282	13502055	FBtr0075810_cds_3_0_chr3L_13501283_f	0	+
chr3L	13503455	13504397	FBtr0075812_cds_1_0_chr3L_13503456_f	0	+
chr3L	13504455	13506570	FBtr0075812_cds_2_0_chr3L_13504456_f	0	+
chr3L	13506934	13508545	FBtr0075812_cds_4_0_chr3L_13506935_f	0	+
chr3L	13509049	13509334	FBtr0075812_cds_5_0_chr3L_13509050_f	0	+
chr3L	13509397	13509798	FBtr0075812_cds_6_0_chr3L_13509398_f	0	+
chr3L	13514862	13515760	FBtr0075813_cds_3_0_chr3L_13514863_f	0	+
chr3L	13516528	13518658	FBtr0075817_cds_1_0_chr3L_13516529_r	0	-
chr3L	13538311	13538871	FBtr0479782_cds_10_0_chr3L_13538312_r	0	-
chr3L	13844014	13845046	FBtr0075751_cds_1_0_chr3L_13844015_f	0	+
chr3L	13846845	13846941	FBtr0075753_cds_1_0_chr3L_13846846_f	0	+
chr3L	13849794	13850913	FBtr0075753_cds_11_0_chr3L_13849795_f	0	+
chr3L	13850995	13851889	FBtr0075753_cds_12_0_chr3L_13850996_f	0	+
chr3L	13852566	13853889	FBtr0075753_cds_14_0_chr3L_13852567_f	0	+
chr3L	13856869	13858647	FBtr0075753_cds_21_0_chr3L_13856870_f	0	+
chr3L	13860756	13861798	FBtr0075801_cds_3_0_chr3L_13860757_r	0	-
chr3L	13871936	13872857	FBtr0330418_cds_16_0_chr3L_13871937_r	0	-
chr3L	13882654	13882891	FBtr0075754_cds_1_0_chr3L_13882655_f	0	+
chr3L	13884035	13884312	FBtr0330414_cds_10_0_chr3L_13884036_r	0	-
chr3L	13886600	13886921	FBtr0330414_cds_5_0_chr3L_13886601_r	0	-
chr3L	13887169	13887465	FBtr0333021_cds_4_0_chr3L_13887170_r	0	-
chr3L	13891248	13892067	FBtr0330414_cds_1_0_chr3L_13891249_r	0	-
chr3L	13907766	13908969	FBtr0330186_cds_6_0_chr3L_13907767_r	0	-
chr3L	13907823	13908969	FBtr0075793_cds_6_0_chr3L_13907824_r	0	-
chr3L	13909255	13909768	FBtr0075793_cds_4_0_chr3L_13909256_r	0	-
chr3L	13909831	13910215	FBtr0075793_cds_3_0_chr3L_13909832_r	0	-
chr3L	13913961	13914525	FBtr0075793_cds_1_0_chr3L_13913962_r	0	-
chr3L	13931745	13934193	FBtr0075756_cds_3_0_chr3L_13931746_f	0	+
chr3L	13941025	13941475	FBtr0075758_cds_1_0_chr3L_13941026_f	0	+
chr3L	13959528	13959825	FBtr0075757_cds_2_0_chr3L_13959529_f	0	+
chr3L	13961172	13961852	FBtr0075757_cds_6_0_chr3L_13961173_f	0	+
chr3L	13962772	13964013	FBtr0075791_cds_1_0_chr3L_13962773_r	0	-
chr3L	13968760	13971100	FBtr0075759_cds_3_0_chr3L_13968761_f	0	+
chr3L	13971420	13971663	FBtr0075759_cds_5_0_chr3L_13971421_f	0	+
chr3L	13975916	13977637	FBtr0075762_cds_1_0_chr3L_13975917_f	0	+
chr3L	13975969	13977637	FBtr0075761_cds_2_0_chr3L_13975970_f	0	+
chr3L	13979347	13979640	FBtr0333027_cds_6_0_chr3L_13979348_r	0	-
chr3L	13981764	13982852	FBtr0333026_cds_5_0_chr3L_13981765_r	0	-
chr3L	13981986	13982852	FBtr0333028_cds_5_0_chr3L_13981987_r	0	-
chr3L	13985120	13985508	FBtr0333026_cds_1_0_chr3L_13985121_r	0	-
chr3L	13999734	14001433	FBtr0075785_cds_2_0_chr3L_13999735_r	0	-
chr3L	14007849	14009717	FBtr0075768_cds_2_0_chr3L_14007850_f	0	+
chr3L	14010030	14010587	FBtr0075768_cds_3_0_chr3L_14010031_f	0	+
chr3L	14010995	14017627	FBtr0075768_cds_5_0_chr3L_14010996_f	0	+
chr3L	14017692	14017877	FBtr0075768_cds_6_0_chr3L_14017693_f	0	+
chr3L	14022179	14023481	FBtr0075784_cds_4_0_chr3L_14022180_r	0	-
chr3L	14023587	14025184	FBtr0075784_cds_3_0_chr3L_14023588_r	0	-
chr3L	14025258	14025789	FBtr0075784_cds_2_0_chr3L_14025259_r	0	-
chr3L	14032956	14033683	FBtr0075769_cds_4_0_chr3L_14032957_f	0	+
chr3L	14039047	14039999	FBtr0075771_cds_2_0_chr3L_14039048_f	0	+
chr3L	14040063	14040594	FBtr0075771_cds_3_0_chr3L_14040064_f	0	+
chr3L	14042447	14043071	FBtr0075771_cds_5_0_chr3L_14042448_f	0	+
chr3L	14043849	14045227	FBtr0445388_cds_8_0_chr3L_14043850_r	0	-
chr3L	14046705	14047790	FBtr0445388_cds_4_0_chr3L_14046706_r	0	-
chr3L	14048087	14049022	FBtr0445388_cds_2_0_chr3L_14048088_r	0	-
chr3L	14054067	14054343	FBtr0075775_cds_0_0_chr3L_14054068_f	0	+
chr3L	14065588	14067268	FBtr0075775_cds_3_0_chr3L_14065589_f	0	+
chr3L	14067611	14067904	FBtr0075775_cds_5_0_chr3L_14067612_f	0	+
chr3L	14068191	14068746	FBtr0075775_cds_6_0_chr3L_14068192_f	0	+
chr3L	14069891	14070134	FBtr0075775_cds_8_0_chr3L_14069892_f	0	+
chr3L	14072931	14074518	FBtr0075777_cds_4_0_chr3L_14072932_f	0	+
chr3L	14074835	14075459	FBtr0075777_cds_6_0_chr3L_14074836_f	0	+
chr3L	14082273	14082855	FBtr0075778_cds_3_0_chr3L_14082274_f	0	+
chr3L	14094809	14097808	FBtr0075750_cds_0_0_chr3L_14094810_r	0	-
chr3L	14104196	14104887	FBtr0330178_cds_2_0_chr3L_14104197_r	0	-
chr3L	14104253	14104887	FBtr0075748_cds_2_0_chr3L_14104254_r	0	-
chr3L	14106541	14107074	FBtr0075748_cds_1_0_chr3L_14106542_r	0	-
chr3L	14112975	14113602	FBtr0330116_cds_6_0_chr3L_14112976_r	0	-
chr3L	14125389	14126072	FBtr0075747_cds_1_0_chr3L_14125390_r	0	-
chr3L	14186596	14187019	FBtr0089524_cds_7_0_chr3L_14186597_r	0	-
chr3L	14200164	14200447	FBtr0100039_cds_2_0_chr3L_14200165_f	0	+
chr3L	14225686	14226403	FBtr0100043_cds_1_0_chr3L_14225687_f	0	+
chr3L	14230655	14231112	FBtr0100039_cds_7_0_chr3L_14230656_f	0	+
chr3L	14237020	14238001	FBtr0075741_cds_1_0_chr3L_14237021_f	0	+
chr3L	14366747	14367280	FBtr0075743_cds_4_0_chr3L_14366748_f	0	+
chr3L	14366747	14367373	FBtr0330102_cds_4_0_chr3L_14366748_f	0	+
chr3L	14401260	14402088	FBtr0075729_cds_1_0_chr3L_14401261_r	0	-
chr3L	14411499	14411810	FBtr0273239_cds_2_0_chr3L_14411500_f	0	+
chr3L	14412255	14412573	FBtr0273239_cds_4_0_chr3L_14412256_f	0	+
chr3L	14414079	14414494	FBtr0273422_cds_6_0_chr3L_14414080_r	0	-
chr3L	14414766	14417034	FBtr0273424_cds_2_0_chr3L_14414767_r	0	-
chr3L	14414766	14417195	FBtr0273422_cds_4_0_chr3L_14414767_r	0	-
chr3L	14520097	14520666	FBtr0333038_cds_1_0_chr3L_14520098_r	0	-
chr3L	14538728	14539069	FBtr0075718_cds_2_0_chr3L_14538729_f	0	+
chr3L	14539552	14539892	FBtr0075718_cds_3_0_chr3L_14539553_f	0	+
chr3L	14547116	14547412	FBtr0075723_cds_1_0_chr3L_14547117_r	0	-
chr3L	14547116	14547482	FBtr0075724_cds_2_0_chr3L_14547117_r	0	-
chr3L	14583866	14584097	FBtr0075720_cds_3_0_chr3L_14583867_r	0	-
chr3L	14597785	14598713	FBtr0075720_cds_0_0_chr3L_14597786_r	0	-
chr3L	14597785	14598935	FBtr0479865_cds_0_0_chr3L_14597786_r	0	-
chr3L	14627555	14627793	FBtr0075677_cds_3_0_chr3L_14627556_f	0	+
chr3L	14628462	14629681	FBtr0075715_cds_3_0_chr3L_14628463_r	0	-
chr3L	14669295	14669843	FBtr0075679_cds_5_0_chr3L_14669296_f	0	+
chr3L	14670172	14670618	FBtr0075679_cds_7_0_chr3L_14670173_f	0	+
chr3L	14674680	14675452	FBtr0075712_cds_1_0_chr3L_14674681_r	0	-
chr3L	14677405	14677758	FBtr0075712_cds_0_0_chr3L_14677406_r	0	-
chr3L	14680376	14680787	FBtr0299649_cds_1_0_chr3L_14680377_f	0	+
chr3L	14739434	14740148	FBtr0299651_cds_2_0_chr3L_14739435_f	0	+
chr3L	14744530	14745307	FBtr0299649_cds_3_0_chr3L_14744531_f	0	+
chr3L	14745427	14745881	FBtr0299649_cds_4_0_chr3L_14745428_f	0	+
chr3L	14746707	14746913	FBtr0299649_cds_8_0_chr3L_14746708_f	0	+
chr3L	14748702	14749659	FBtr0300641_cds_6_0_chr3L_14748703_r	0	-
chr3L	14751158	14751775	FBtr0075703_cds_6_0_chr3L_14751159_r	0	-
chr3L	14751266	14751775	FBtr0100445_cds_5_0_chr3L_14751267_r	0	-
chr3L	14753630	14753966	FBtr0075703_cds_4_0_chr3L_14753631_r	0	-
chr3L	14754084	14754550	FBtr0075703_cds_3_0_chr3L_14754085_r	0	-
chr3L	14763939	14765703	FBtr0075690_cds_3_0_chr3L_14763940_f	0	+
chr3L	14770689	14771682	FBtr0075700_cds_3_0_chr3L_14770690_r	0	-
chr3L	14771748	14774691	FBtr0075700_cds_2_0_chr3L_14771749_r	0	-
chr3L	14778339	14779022	FBtr0075699_cds_1_0_chr3L_14778340_r	0	-
chr3L	14792130	14792460	FBtr0075693_cds_2_0_chr3L_14792131_f	0	+
chr3L	14792660	14793264	FBtr0075693_cds_3_0_chr3L_14792661_f	0	+
chr3L	14793742	14798449	FBtr0075693_cds_4_0_chr3L_14793743_f	0	+
chr3L	14798564	14799235	FBtr0075693_cds_5_0_chr3L_14798565_f	0	+
chr3L	14865716	14866839	FBtr0075695_cds_6_0_chr3L_14865717_f	0	+
chr3L	14867920	14868194	FBtr0075695_cds_8_0_chr3L_14867921_f	0	+
chr3L	14869396	14869717	FBtr0075695_cds_9_0_chr3L_14869397_f	0	+
chr3L	14870543	14870860	FBtr0075695_cds_10_0_chr3L_14870544_f	0	+
chr3L	14878333	14878580	FBtr0075695_cds_14_0_chr3L_14878334_f	0	+
chr3L	14878882	14879561	FBtr0075695_cds_15_0_chr3L_14878883_f	0	+
chr3L	14881344	14881734	FBtr0075695_cds_18_0_chr3L_14881345_f	0	+
chr3L	14904236	14904980	FBtr0299509_cds_0_0_chr3L_14904237_f	0	+
chr3L	14931724	14931919	FBtr0299509_cds_1_0_chr3L_14931725_f	0	+
chr3L	14939407	14939796	FBtr0299509_cds_3_0_chr3L_14939408_f	0	+
chr3L	14940999	14941417	FBtr0299509_cds_8_0_chr3L_14941000_f	0	+
chr3L	14941506	14941903	FBtr0299509_cds_9_0_chr3L_14941507_f	0	+
chr3L	14942024	14942304	FBtr0331181_cds_10_0_chr3L_14942025_f	0	+
chr3L	14983912	14984120	FBtr0075624_cds_1_0_chr3L_14983913_f	0	+
chr3L	14990145	14990741	FBtr0075626_cds_3_0_chr3L_14990146_f	0	+
chr3L	14990829	14991216	FBtr0075626_cds_4_0_chr3L_14990830_f	0	+
chr3L	14996499	14997494	FBtr0113171_cds_3_0_chr3L_14996500_f	0	+
chr3L	14998179	14998622	FBtr0075672_cds_3_0_chr3L_14998180_r	0	-
chr3L	15001821	15002624	FBtr0075671_cds_7_0_chr3L_15001822_r	0	-
chr3L	15002726	15004292	FBtr0075671_cds_6_0_chr3L_15002727_r	0	-
chr3L	15004668	15004874	FBtr0075671_cds_4_0_chr3L_15004669_r	0	-
chr3L	15011192	15011520	FBtr0075671_cds_1_0_chr3L_15011193_r	0	-
chr3L	15018130	15018620	FBtr0299848_cds_3_0_chr3L_15018131_r	0	-
chr3L	15019014	15019356	FBtr0299849_cds_1_0_chr3L_15019015_r	0	-
chr3L	15066671	15066978	FBtr0099993_cds_4_0_chr3L_15066672_r	0	-
chr3L	15067677	15069833	FBtr0099993_cds_2_0_chr3L_15067678_r	0	-
chr3L	15069931	15070633	FBtr0099993_cds_1_0_chr3L_15069932_r	0	-
chr3L	15074683	15075847	FBtr0305977_cds_5_0_chr3L_15074684_r	0	-
chr3L	15080945	15081161	FBtr0305979_cds_4_0_chr3L_15080946_r	0	-
chr3L	15081624	15082518	FBtr0305977_cds_2_0_chr3L_15081625_r	0	-
chr3L	15082584	15084594	FBtr0305977_cds_1_0_chr3L_15082585_r	0	-
chr3L	15091353	15093261	FBtr0075657_cds_2_0_chr3L_15091354_r	0	-
chr3L	15109543	15110529	FBtr0344433_cds_3_0_chr3L_15109544_f	0	+
chr3L	15111086	15111588	FBtr0344431_cds_2_0_chr3L_15111087_f	0	+
chr3L	15111652	15112697	FBtr0344431_cds_3_0_chr3L_15111653_f	0	+
chr3L	15115038	15115446	FBtr0075637_cds_3_0_chr3L_15115039_f	0	+
chr3L	15117910	15119306	FBtr0075638_cds_4_0_chr3L_15117911_f	0	+
chr3L	15120212	15120949	FBtr0075655_cds_4_0_chr3L_15120213_r	0	-
chr3L	15120279	15120949	FBtr0303378_cds_4_0_chr3L_15120280_r	0	-
chr3L	15121063	15121407	FBtr0075655_cds_3_0_chr3L_15121064_r	0	-
chr3L	15122623	15123054	FBtr0075655_cds_2_0_chr3L_15122624_r	0	-
chr3L	15128355	15130936	FBtr0075653_cds_1_0_chr3L_15128356_r	0	-
chr3L	15131804	15133594	FBtr0075651_cds_5_0_chr3L_15131805_r	0	-
chr3L	15133661	15134472	FBtr0075651_cds_4_0_chr3L_15133662_r	0	-
chr3L	15134889	15135220	FBtr0075651_cds_3_0_chr3L_15134890_r	0	-
chr3L	15151467	15152184	FBtr0075641_cds_2_0_chr3L_15151468_f	0	+
chr3L	15152619	15153144	FBtr0075641_cds_4_0_chr3L_15152620_f	0	+
chr3L	15154871	15155357	FBtr0075646_cds_3_0_chr3L_15154872_r	0	-
chr3L	15155425	15157033	FBtr0075646_cds_2_0_chr3L_15155426_r	0	-
chr3L	15159838	15160457	FBtr0075642_cds_2_0_chr3L_15159839_f	0	+
chr3L	15160516	15160852	FBtr0075642_cds_3_0_chr3L_15160517_f	0	+
chr3L	15236120	15240161	FBtr0075607_cds_0_0_chr3L_15236121_f	0	+
chr3L	15299284	15300032	FBtr0113172_cds_2_0_chr3L_15299285_f	0	+
chr3L	15301888	15302432	FBtr0075618_cds_2_0_chr3L_15301889_r	0	-
chr3L	15307674	15308490	FBtr0100360_cds_6_0_chr3L_15307675_f	0	+
chr3L	15308920	15310389	FBtr0100360_cds_8_0_chr3L_15308921_f	0	+
chr3L	15337224	15341769	FBtr0075614_cds_0_0_chr3L_15337225_f	0	+
chr3L	15472621	15473578	FBtr0075617_cds_2_0_chr3L_15472622_r	0	-
chr3L	15502836	15503242	FBtr0075548_cds_1_0_chr3L_15502837_f	0	+
chr3L	15503813	15504157	FBtr0075605_cds_1_0_chr3L_15503814_r	0	-
chr3L	15505888	15506148	FBtr0075604_cds_3_0_chr3L_15505889_r	0	-
chr3L	15512795	15513075	FBtr0075553_cds_3_0_chr3L_15512796_f	0	+
chr3L	15521818	15522195	FBtr0075599_cds_3_0_chr3L_15521819_r	0	-
chr3L	15549548	15550045	FBtr0075557_cds_2_0_chr3L_15549549_f	0	+
chr3L	15550146	15550596	FBtr0075557_cds_3_0_chr3L_15550147_f	0	+
chr3L	15558393	15559003	FBtr0075559_cds_4_0_chr3L_15558394_f	0	+
chr3L	15559099	15560116	FBtr0075559_cds_5_0_chr3L_15559100_f	0	+
chr3L	15560207	15560578	FBtr0075559_cds_6_0_chr3L_15560208_f	0	+
chr3L	15564249	15565125	FBtr0306154_cds_2_0_chr3L_15564250_f	0	+
chr3L	15568306	15568970	FBtr0075562_cds_1_0_chr3L_15568307_f	0	+
chr3L	15569407	15569934	FBtr0075562_cds_2_0_chr3L_15569408_f	0	+
chr3L	15570006	15570566	FBtr0075562_cds_3_0_chr3L_15570007_f	0	+
chr3L	15570688	15571958	FBtr0075562_cds_4_0_chr3L_15570689_f	0	+
chr3L	15572928	15574086	FBtr0075562_cds_7_0_chr3L_15572929_f	0	+
chr3L	15574155	15574471	FBtr0075562_cds_8_0_chr3L_15574156_f	0	+
chr3L	15574535	15575489	FBtr0075562_cds_9_0_chr3L_15574536_f	0	+
chr3L	15581353	15583264	FBtr0075564_cds_1_0_chr3L_15581354_f	0	+
chr3L	15584286	15584439	FBtr0075565_cds_2_0_chr3L_15584287_f	0	+
chr3L	15586201	15586600	FBtr0075592_cds_2_0_chr3L_15586202_r	0	-
chr3L	15589547	15589996	FBtr0075567_cds_0_0_chr3L_15589548_f	0	+
chr3L	15601634	15602557	FBtr0075567_cds_4_0_chr3L_15601635_f	0	+
chr3L	15604835	15605280	FBtr0075569_cds_5_0_chr3L_15604836_f	0	+
chr3L	15604835	15605755	FBtr0290065_cds_5_0_chr3L_15604836_f	0	+
chr3L	15606658	15607125	FBtr0075569_cds_6_0_chr3L_15606659_f	0	+
chr3L	15611819	15612561	FBtr0075590_cds_1_0_chr3L_15611820_r	0	-
chr3L	15613303	15614022	FBtr0299850_cds_1_0_chr3L_15613304_r	0	-
chr3L	15621658	15623011	FBtr0075570_cds_1_0_chr3L_15621659_f	0	+
chr3L	15631897	15632450	FBtr0299851_cds_0_0_chr3L_15631898_r	0	-
chr3L	15647199	15647617	FBtr0299850_cds_0_0_chr3L_15647200_r	0	-
chr3L	15659820	15660039	FBtr0075574_cds_1_0_chr3L_15659821_f	0	+
chr3L	15682361	15683127	FBtr0075581_cds_1_0_chr3L_15682362_r	0	-
chr3L	15685621	15686269	FBtr0075578_cds_2_0_chr3L_15685622_f	0	+
chr3L	15697888	15698460	FBtr0075580_cds_1_0_chr3L_15697889_r	0	-
chr3L	15722666	15723271	FBtr0075579_cds_1_0_chr3L_15722667_r	0	-
chr3L	15810703	15810848	FBtr0075542_cds_4_0_chr3L_15810704_r	0	-
chr3L	15812758	15812897	FBtr0075541_cds_4_0_chr3L_15812759_r	0	-
chr3L	15813418	15813626	FBtr0075541_cds_2_0_chr3L_15813419_r	0	-
chr3L	15821444	15822014	FBtr0075538_cds_4_0_chr3L_15821445_r	0	-
chr3L	15822070	15822808	FBtr0075538_cds_3_0_chr3L_15822071_r	0	-
chr3L	15823246	15823989	FBtr0075538_cds_1_0_chr3L_15823247_r	0	-
chr3L	15828318	15829037	FBtr0075505_cds_2_0_chr3L_15828319_f	0	+
chr3L	15829185	15829877	FBtr0075505_cds_3_0_chr3L_15829186_f	0	+
chr3L	15839508	15839654	FBtr0075535_cds_3_0_chr3L_15839509_r	0	-
chr3L	15840731	15841085	FBtr0075535_cds_1_0_chr3L_15840732_r	0	-
chr3L	15855756	15856353	FBtr0334980_cds_12_0_chr3L_15855757_r	0	-
chr3L	15869829	15870797	FBtr0334970_cds_3_0_chr3L_15869830_r	0	-
chr3L	15905148	15905636	FBtr0089527_cds_8_0_chr3L_15905149_r	0	-
chr3L	15927977	15928223	FBtr0075528_cds_5_0_chr3L_15927978_r	0	-
chr3L	15946907	15947499	FBtr0075529_cds_1_0_chr3L_15946908_r	0	-
chr3L	15946907	15947579	FBtr0075528_cds_2_0_chr3L_15946908_r	0	-
chr3L	15959687	15960508	FBtr0075511_cds_1_0_chr3L_15959688_f	0	+
chr3L	15960993	15961479	FBtr0075527_cds_5_0_chr3L_15960994_r	0	-
chr3L	15962114	15966858	FBtr0075527_cds_2_0_chr3L_15962115_r	0	-
chr3L	15970316	15971233	FBtr0330160_cds_5_0_chr3L_15970317_r	0	-
chr3L	15970376	15971233	FBtr0075523_cds_5_0_chr3L_15970377_r	0	-
chr3L	15971293	15972085	FBtr0075523_cds_4_0_chr3L_15971294_r	0	-
chr3L	15972158	15975096	FBtr0075523_cds_3_0_chr3L_15972159_r	0	-
chr3L	15983862	15984184	FBtr0075517_cds_2_0_chr3L_15983863_f	0	+
chr3L	15989385	15990060	FBtr0075518_cds_1_0_chr3L_15989386_f	0	+
chr3L	15990462	15990857	FBtr0075518_cds_3_0_chr3L_15990463_f	0	+
chr3L	15990462	15990911	FBtr0330161_cds_3_0_chr3L_15990463_f	0	+
chr3L	15994730	15995066	FBtr0075521_cds_5_0_chr3L_15994731_r	0	-
chr3L	15995609	15995845	FBtr0075521_cds_2_0_chr3L_15995610_r	0	-
chr3L	16006932	16008870	FBtr0075520_cds_2_0_chr3L_16006933_r	0	-
chr3L	16029730	16030243	FBtr0075435_cds_2_0_chr3L_16029731_f	0	+
chr3L	16030307	16031341	FBtr0075435_cds_3_0_chr3L_16030308_f	0	+
chr3L	16035920	16036291	FBtr0333614_cds_0_0_chr3L_16035921_f	0	+
chr3L	16038671	16039988	FBtr0075499_cds_1_0_chr3L_16038672_r	0	-
chr3L	16062307	16062862	FBtr0112851_cds_3_0_chr3L_16062308_f	0	+
chr3L	16063542	16063737	FBtr0301575_cds_5_0_chr3L_16063543_f	0	+
chr3L	16065047	16065434	FBtr0112852_cds_7_0_chr3L_16065048_f	0	+
chr3L	16066612	16066829	FBtr0112851_cds_8_0_chr3L_16066613_f	0	+
chr3L	16068112	16068943	FBtr0301472_cds_10_0_chr3L_16068113_f	0	+
chr3L	16070327	16070570	FBtr0112851_cds_10_0_chr3L_16070328_f	0	+
chr3L	16075487	16076648	FBtr0475266_cds_1_0_chr3L_16075488_f	0	+
chr3L	16088100	16089708	FBtr0075497_cds_1_0_chr3L_16088101_r	0	-
chr3L	16093015	16093648	FBtr0075444_cds_4_0_chr3L_16093016_f	0	+
chr3L	16093987	16094548	FBtr0075444_cds_6_0_chr3L_16093988_f	0	+
chr3L	16097997	16098392	FBtr0075446_cds_1_0_chr3L_16097998_f	0	+
chr3L	16101116	16102310	FBtr0302328_cds_3_0_chr3L_16101117_f	0	+
chr3L	16106953	16107529	FBtr0075494_cds_5_0_chr3L_16106954_r	0	-
chr3L	16109613	16110122	FBtr0333293_cds_3_0_chr3L_16109614_r	0	-
chr3L	16116031	16116619	FBtr0114589_cds_4_0_chr3L_16116032_f	0	+
chr3L	16117544	16118108	FBtr0075448_cds_5_0_chr3L_16117545_f	0	+
chr3L	16118506	16119400	FBtr0075448_cds_7_0_chr3L_16118507_f	0	+
chr3L	16119913	16120072	FBtr0075448_cds_10_0_chr3L_16119914_f	0	+
chr3L	16126341	16127560	FBtr0075492_cds_2_0_chr3L_16126342_r	0	-
chr3L	16130505	16130703	FBtr0075453_cds_2_0_chr3L_16130506_f	0	+
chr3L	16133293	16135786	FBtr0089713_cds_1_0_chr3L_16133294_f	0	+
chr3L	16136195	16136466	FBtr0089713_cds_2_0_chr3L_16136196_f	0	+
chr3L	16140460	16141264	FBtr0307519_cds_3_0_chr3L_16140461_r	0	-
chr3L	16141326	16141915	FBtr0307519_cds_2_0_chr3L_16141327_r	0	-
chr3L	16142201	16143275	FBtr0346507_cds_0_0_chr3L_16142202_r	0	-
chr3L	16199321	16199484	FBtr0091668_cds_1_0_chr3L_16199322_f	0	+
chr3L	16230381	16230771	FBtr0075457_cds_3_0_chr3L_16230382_f	0	+
chr3L	16256090	16257035	FBtr0075481_cds_0_0_chr3L_16256091_r	0	-
chr3L	16262922	16263120	FBtr0303379_cds_1_0_chr3L_16262923_f	0	+
chr3L	16270501	16270798	FBtr0302929_cds_1_0_chr3L_16270502_r	0	-
chr3L	16273177	16273447	FBtr0302928_cds_1_0_chr3L_16273178_f	0	+
chr3L	16277567	16277978	FBtr0075468_cds_1_0_chr3L_16277568_f	0	+
chr3L	16278657	16279080	FBtr0075478_cds_1_0_chr3L_16278658_r	0	-
chr3L	16281257	16281785	FBtr0075477_cds_1_0_chr3L_16281258_r	0	-
chr3L	16282977	16283580	FBtr0075475_cds_1_0_chr3L_16282978_r	0	-
chr3L	16287714	16288248	FBtr0289963_cds_1_0_chr3L_16287715_r	0	-
chr3L	16290233	16290797	FBtr0306796_cds_1_0_chr3L_16290234_r	0	-
chr3L	16295048	16295408	FBtr0075471_cds_1_0_chr3L_16295049_r	0	-
chr3L	16306720	16307098	FBtr0075366_cds_1_0_chr3L_16306721_f	0	+
chr3L	16307997	16308339	FBtr0075433_cds_1_0_chr3L_16307998_r	0	-
chr3L	16314602	16314947	FBtr0303000_cds_1_0_chr3L_16314603_f	0	+
chr3L	16328967	16329402	FBtr0075372_cds_1_0_chr3L_16328968_f	0	+
chr3L	16332050	16332614	FBtr0075375_cds_1_0_chr3L_16332051_f	0	+
chr3L	16340443	16342216	FBtr0075377_cds_1_0_chr3L_16340444_f	0	+
chr3L	16342604	16343486	FBtr0110866_cds_2_0_chr3L_16342605_f	0	+
chr3L	16344157	16344761	FBtr0075377_cds_3_0_chr3L_16344158_f	0	+
chr3L	16348862	16349810	FBtr0075428_cds_6_0_chr3L_16348863_r	0	-
chr3L	16370534	16370843	FBtr0307504_cds_3_0_chr3L_16370535_f	0	+
chr3L	16374859	16377010	FBtr0075423_cds_2_0_chr3L_16374860_r	0	-
chr3L	16379699	16380235	FBtr0075421_cds_2_0_chr3L_16379700_r	0	-
chr3L	16382381	16382739	FBtr0075420_cds_1_0_chr3L_16382382_r	0	-
chr3L	16383330	16383866	FBtr0075417_cds_2_0_chr3L_16383331_r	0	-
chr3L	16387020	16389348	FBtr0075386_cds_2_0_chr3L_16387021_f	0	+
chr3L	16389935	16390184	FBtr0075386_cds_5_0_chr3L_16389936_f	0	+
chr3L	16394949	16396008	FBtr0075388_cds_0_0_chr3L_16394950_f	0	+
chr3L	16396942	16398040	FBtr0343550_cds_5_0_chr3L_16396943_r	0	-
chr3L	16399582	16400057	FBtr0343550_cds_0_0_chr3L_16399583_r	0	-
chr3L	16413247	16413803	FBtr0075389_cds_1_0_chr3L_16413248_f	0	+
chr3L	16414283	16414493	FBtr0075389_cds_4_0_chr3L_16414284_f	0	+
chr3L	16418174	16418541	FBtr0075410_cds_1_0_chr3L_16418175_r	0	-
chr3L	16423386	16424099	FBtr0075409_cds_4_0_chr3L_16423387_r	0	-
chr3L	16471820	16472374	FBtr0075408_cds_1_0_chr3L_16471821_r	0	-
chr3L	16482680	16483076	FBtr0075408_cds_0_0_chr3L_16482681_r	0	-
chr3L	16492170	16492499	FBtr0300655_cds_4_0_chr3L_16492171_r	0	-
chr3L	16492661	16493000	FBtr0300655_cds_3_0_chr3L_16492662_r	0	-
chr3L	16493145	16493940	FBtr0300655_cds_2_0_chr3L_16493146_r	0	-
chr3L	16498725	16499691	FBtr0075391_cds_3_0_chr3L_16498726_f	0	+
chr3L	16502290	16503529	FBtr0307368_cds_28_0_chr3L_16502291_r	0	-
chr3L	16507904	16508065	FBtr0307367_cds_22_0_chr3L_16507905_r	0	-
chr3L	16517479	16517660	FBtr0307367_cds_9_0_chr3L_16517480_r	0	-
chr3L	16518210	16518596	FBtr0307367_cds_7_0_chr3L_16518211_r	0	-
chr3L	16520068	16520541	FBtr0307367_cds_6_0_chr3L_16520069_r	0	-
chr3L	16529626	16529914	FBtr0307367_cds_3_0_chr3L_16529627_r	0	-
chr3L	16530429	16530633	FBtr0307367_cds_2_0_chr3L_16530430_r	0	-
chr3L	16557085	16557853	FBtr0075392_cds_1_0_chr3L_16557086_f	0	+
chr3L	16565608	16565863	FBtr0075398_cds_1_0_chr3L_16565609_r	0	-
chr3L	16577382	16578513	FBtr0331561_cds_5_0_chr3L_16577383_r	0	-
chr3L	16596318	16596676	FBtr0331558_cds_2_0_chr3L_16596319_f	0	+
chr3L	16596318	16597037	FBtr0075312_cds_2_0_chr3L_16596319_f	0	+
chr3L	16604005	16604724	FBtr0075313_cds_2_0_chr3L_16604006_f	0	+
chr3L	16610891	16611298	FBtr0075359_cds_1_0_chr3L_16610892_r	0	-
chr3L	16622689	16625274	FBtr0330136_cds_8_0_chr3L_16622690_r	0	-
chr3L	16623636	16625274	FBtr0330131_cds_8_0_chr3L_16623637_r	0	-
chr3L	16626272	16626616	FBtr0330130_cds_6_0_chr3L_16626273_r	0	-
chr3L	16627501	16628088	FBtr0075357_cds_3_0_chr3L_16627502_r	0	-
chr3L	16628173	16628589	FBtr0075357_cds_2_0_chr3L_16628174_r	0	-
chr3L	16628662	16629206	FBtr0075357_cds_1_0_chr3L_16628663_r	0	-
chr3L	16650074	16650582	FBtr0075355_cds_4_0_chr3L_16650075_r	0	-
chr3L	16659229	16659411	FBtr0075355_cds_1_0_chr3L_16659230_r	0	-
chr3L	16662848	16663548	FBtr0075354_cds_4_0_chr3L_16662849_r	0	-
chr3L	16675601	16675975	FBtr0075316_cds_1_0_chr3L_16675602_f	0	+
chr3L	16677815	16678172	FBtr0333628_cds_6_0_chr3L_16677816_r	0	-
chr3L	16678424	16678660	FBtr0075350_cds_5_0_chr3L_16678425_r	0	-
chr3L	16678807	16679869	FBtr0306151_cds_4_0_chr3L_16678808_r	0	-
chr3L	16678807	16679932	FBtr0100145_cds_4_0_chr3L_16678808_r	0	-
chr3L	16705109	16706228	FBtr0075317_cds_1_0_chr3L_16705110_f	0	+
chr3L	16705475	16706228	FBtr0344229_cds_1_0_chr3L_16705476_f	0	+
chr3L	16715572	16716169	FBtr0075318_cds_2_0_chr3L_16715573_f	0	+
chr3L	16716230	16716837	FBtr0075318_cds_3_0_chr3L_16716231_f	0	+
chr3L	16718021	16721016	FBtr0075318_cds_5_0_chr3L_16718022_f	0	+
chr3L	16718246	16721016	FBtr0305084_cds_4_0_chr3L_16718247_f	0	+
chr3L	16721257	16722001	FBtr0075318_cds_7_0_chr3L_16721258_f	0	+
chr3L	16722257	16723341	FBtr0075318_cds_9_0_chr3L_16722258_f	0	+
chr3L	16722257	16723749	FBtr0330189_cds_9_0_chr3L_16722258_f	0	+
chr3L	16737224	16738118	FBtr0075321_cds_2_0_chr3L_16737225_f	0	+
chr3L	16774429	16776360	FBtr0075322_cds_2_0_chr3L_16774430_f	0	+
chr3L	16777593	16778153	FBtr0075346_cds_1_0_chr3L_16777594_r	0	-
chr3L	16781663	16781838	FBtr0075324_cds_3_0_chr3L_16781664_f	0	+
chr3L	16785345	16786170	FBtr0075345_cds_2_0_chr3L_16785346_r	0	-
chr3L	16788661	16789320	FBtr0075341_cds_13_0_chr3L_16788662_r	0	-
chr3L	16789458	16790943	FBtr0075341_cds_12_0_chr3L_16789459_r	0	-
chr3L	16793273	16794437	FBtr0075341_cds_5_0_chr3L_16793274_r	0	-
chr3L	16795250	16796337	FBtr0075341_cds_3_0_chr3L_16795251_r	0	-
chr3L	16799044	16799172	FBtr0075341_cds_2_0_chr3L_16799045_r	0	-
chr3L	16799483	16799792	FBtr0075341_cds_1_0_chr3L_16799484_r	0	-
chr3L	16809167	16809357	FBtr0075328_cds_2_0_chr3L_16809168_f	0	+
chr3L	16810083	16810489	FBtr0273320_cds_2_0_chr3L_16810084_r	0	-
chr3L	16818906	16819304	FBtr0075328_cds_3_0_chr3L_16818907_f	0	+
chr3L	16847160	16849314	FBtr0075330_cds_2_0_chr3L_16847161_f	0	+
chr3L	16849834	16852216	FBtr0075330_cds_5_0_chr3L_16849835_f	0	+
chr3L	16852691	16853239	FBtr0075338_cds_1_0_chr3L_16852692_r	0	-
chr3L	16856417	16857362	FBtr0075332_cds_1_0_chr3L_16856418_f	0	+
chr3L	16859257	16860313	FBtr0301683_cds_0_0_chr3L_16859258_f	0	+
chr3L	16896435	16896599	FBtr0302780_cds_2_0_chr3L_16896436_f	0	+
chr3L	16902377	16906742	FBtr0302786_cds_2_0_chr3L_16902378_f	0	+
chr3L	16921436	16921594	FBtr0302776_cds_4_0_chr3L_16921437_f	0	+
chr3L	16928513	16928956	FBtr0075300_cds_4_0_chr3L_16928514_r	0	-
chr3L	16930116	16930981	FBtr0075301_cds_3_0_chr3L_16930117_r	0	-
chr3L	16939237	16940583	FBtr0113176_cds_3_0_chr3L_16939238_r	0	-
chr3L	16962475	16962887	FBtr0075263_cds_6_0_chr3L_16962476_f	0	+
chr3L	16963869	16964764	FBtr0075263_cds_8_0_chr3L_16963870_f	0	+
chr3L	16966067	16966358	FBtr0112860_cds_10_0_chr3L_16966068_f	0	+
chr3L	16980680	16983862	FBtr0302650_cds_1_0_chr3L_16980681_f	0	+
chr3L	16990527	16990879	FBtr0302647_cds_1_0_chr3L_16990528_f	0	+
chr3L	16991013	16991261	FBtr0302647_cds_2_0_chr3L_16991014_f	0	+
chr3L	16991323	16992298	FBtr0302647_cds_3_0_chr3L_16991324_f	0	+
chr3L	16992616	16993638	FBtr0302647_cds_5_0_chr3L_16992617_f	0	+
chr3L	16993708	16993913	FBtr0302647_cds_6_0_chr3L_16993709_f	0	+
chr3L	16995676	16995946	FBtr0075297_cds_6_0_chr3L_16995677_r	0	-
chr3L	16996014	16998184	FBtr0075297_cds_5_0_chr3L_16996015_r	0	-
chr3L	16998524	16999547	FBtr0075297_cds_3_0_chr3L_16998525_r	0	-
chr3L	17013449	17013929	FBtr0075293_cds_4_0_chr3L_17013450_r	0	-
chr3L	17013992	17014904	FBtr0075293_cds_3_0_chr3L_17013993_r	0	-
chr3L	17020884	17021646	FBtr0075291_cds_3_0_chr3L_17020885_r	0	-
chr3L	17021997	17022486	FBtr0075291_cds_1_0_chr3L_17021998_r	0	-
chr3L	17030042	17030284	FBtr0290221_cds_2_0_chr3L_17030043_r	0	-
chr3L	17037319	17037634	FBtr0091474_cds_10_0_chr3L_17037320_r	0	-
chr3L	17037930	17038932	FBtr0091474_cds_8_0_chr3L_17037931_r	0	-
chr3L	17040438	17040601	FBtr0091474_cds_3_0_chr3L_17040439_r	0	-
chr3L	17057812	17058414	FBtr0075284_cds_3_0_chr3L_17057813_f	0	+
chr3L	17067136	17067378	FBtr0075285_cds_13_0_chr3L_17067137_r	0	-
chr3L	17072700	17072948	FBtr0310006_cds_7_0_chr3L_17072701_r	0	-
chr3L	17076767	17077706	FBtr0113427_cds_9_0_chr3L_17076768_r	0	-
chr3L	17240662	17241058	FBtr0075251_cds_2_0_chr3L_17240663_r	0	-
chr3L	17342178	17342758	FBtr0075242_cds_3_0_chr3L_17342179_r	0	-
chr3L	17342840	17343559	FBtr0075242_cds_2_0_chr3L_17342841_r	0	-
chr3L	17344129	17344468	FBtr0331846_cds_1_0_chr3L_17344130_r	0	-
chr3L	17345417	17346053	FBtr0075241_cds_1_0_chr3L_17345418_r	0	-
chr3L	17354105	17354699	FBtr0075215_cds_3_0_chr3L_17354106_f	0	+
chr3L	17354757	17355571	FBtr0075215_cds_4_0_chr3L_17354758_f	0	+
chr3L	17368643	17369785	FBtr0075239_cds_7_0_chr3L_17368644_r	0	-
chr3L	17370219	17371834	FBtr0075239_cds_5_0_chr3L_17370220_r	0	-
chr3L	17372217	17373715	FBtr0075239_cds_3_0_chr3L_17372218_r	0	-
chr3L	17380172	17382320	FBtr0075238_cds_1_0_chr3L_17380173_r	0	-
chr3L	17384027	17386334	FBtr0306800_cds_2_0_chr3L_17384028_r	0	-
chr3L	17396553	17398330	FBtr0075232_cds_5_0_chr3L_17396554_r	0	-
chr3L	17401610	17401842	FBtr0075232_cds_2_0_chr3L_17401611_r	0	-
chr3L	17409224	17409863	FBtr0075232_cds_1_0_chr3L_17409225_r	0	-
chr3L	17422107	17422455	FBtr0075231_cds_5_0_chr3L_17422108_r	0	-
chr3L	17422533	17423041	FBtr0075231_cds_4_0_chr3L_17422534_r	0	-
chr3L	17423651	17424101	FBtr0075231_cds_2_0_chr3L_17423652_r	0	-
chr3L	17449406	17453375	FBtr0075219_cds_1_0_chr3L_17449407_f	0	+
chr3L	17472608	17473007	FBtr0075221_cds_2_0_chr3L_17472609_f	0	+
chr3L	17473691	17474071	FBtr0075221_cds_5_0_chr3L_17473692_f	0	+
chr3L	17507896	17509304	FBtr0075173_cds_3_0_chr3L_17507897_f	0	+
chr3L	17526958	17527280	FBtr0075208_cds_4_0_chr3L_17526959_r	0	-
chr3L	17527705	17528620	FBtr0075208_cds_1_0_chr3L_17527706_r	0	-
chr3L	17539566	17539736	FBtr0299642_cds_5_0_chr3L_17539567_f	0	+
chr3L	17541675	17541966	FBtr0299646_cds_9_0_chr3L_17541676_f	0	+
chr3L	17542550	17542812	FBtr0299647_cds_10_0_chr3L_17542551_f	0	+
chr3L	17543763	17544001	FBtr0299642_cds_10_0_chr3L_17543764_f	0	+
chr3L	17552803	17554878	FBtr0075205_cds_3_0_chr3L_17552804_r	0	-
chr3L	17554934	17555530	FBtr0075206_cds_0_0_chr3L_17554935_r	0	-
chr3L	17561769	17562758	FBtr0075202_cds_7_0_chr3L_17561770_r	0	-
chr3L	17564605	17564860	FBtr0075202_cds_6_0_chr3L_17564606_r	0	-
chr3L	17565356	17565725	FBtr0075202_cds_5_0_chr3L_17565357_r	0	-
chr3L	17574792	17575831	FBtr0075204_cds_0_0_chr3L_17574793_r	0	-
chr3L	17598186	17598468	FBtr0075202_cds_3_0_chr3L_17598187_r	0	-
chr3L	17598820	17599024	FBtr0075203_cds_2_0_chr3L_17598821_r	0	-
chr3L	17620418	17620649	FBtr0075201_cds_3_0_chr3L_17620419_r	0	-
chr3L	17628426	17628799	FBtr0075182_cds_9_0_chr3L_17628427_f	0	+
chr3L	17628859	17629234	FBtr0075182_cds_10_0_chr3L_17628860_f	0	+
chr3L	17629784	17629986	FBtr0075182_cds_12_0_chr3L_17629785_f	0	+
chr3L	17636945	17637301	FBtr0300284_cds_3_0_chr3L_17636946_f	0	+
chr3L	17637442	17637709	FBtr0300284_cds_4_0_chr3L_17637443_f	0	+
chr3L	17638504	17640053	FBtr0075199_cds_4_0_chr3L_17638505_r	0	-
chr3L	17641025	17641255	FBtr0075199_cds_3_0_chr3L_17641026_r	0	-
chr3L	17643362	17643665	FBtr0075198_cds_1_0_chr3L_17643363_r	0	-
chr3L	17643362	17643726	FBtr0075199_cds_2_0_chr3L_17643363_r	0	-
chr3L	17645613	17646321	FBtr0304976_cds_1_0_chr3L_17645614_r	0	-
chr3L	17649878	17650532	FBtr0075197_cds_1_0_chr3L_17649879_r	0	-
chr3L	17661949	17664619	FBtr0330162_cds_1_0_chr3L_17661950_r	0	-
chr3L	17662225	17664619	FBtr0075196_cds_1_0_chr3L_17662226_r	0	-
chr3L	17729583	17729873	FBtr0075186_cds_6_0_chr3L_17729584_f	0	+
chr3L	17747682	17748024	FBtr0075186_cds_9_0_chr3L_17747683_f	0	+
chr3L	17792483	17792809	FBtr0307890_cds_8_0_chr3L_17792484_r	0	-
chr3L	17794827	17795460	FBtr0307890_cds_3_0_chr3L_17794828_r	0	-
chr3L	17795612	17796827	FBtr0307890_cds_2_0_chr3L_17795613_r	0	-
chr3L	17798085	17799552	FBtr0075171_cds_1_0_chr3L_17798086_r	0	-
chr3L	17802765	17803111	FBtr0075170_cds_2_0_chr3L_17802766_r	0	-
chr3L	17806875	17807772	FBtr0307509_cds_3_0_chr3L_17806876_r	0	-
chr3L	17809444	17809879	FBtr0075167_cds_5_0_chr3L_17809445_r	0	-
chr3L	17818348	17819230	FBtr0302293_cds_4_0_chr3L_17818349_r	0	-
chr3L	17829313	17829701	FBtr0075139_cds_1_0_chr3L_17829314_f	0	+
chr3L	17837277	17837643	FBtr0075139_cds_4_0_chr3L_17837278_f	0	+
chr3L	17840035	17840723	FBtr0075162_cds_1_0_chr3L_17840036_r	0	-
chr3L	17844253	17844714	FBtr0075160_cds_2_0_chr3L_17844254_r	0	-
chr3L	17848137	17849016	FBtr0075140_cds_2_0_chr3L_17848138_f	0	+
chr3L	17853168	17853954	FBtr0075159_cds_3_0_chr3L_17853169_r	0	-
chr3L	17854339	17854707	FBtr0075159_cds_1_0_chr3L_17854340_r	0	-
chr3L	17881047	17881470	FBtr0075142_cds_5_0_chr3L_17881048_f	0	+
chr3L	17889745	17890231	FBtr0075143_cds_3_0_chr3L_17889746_f	0	+
chr3L	17892356	17892653	FBtr0075154_cds_5_0_chr3L_17892357_r	0	-
chr3L	17899268	17899872	FBtr0075153_cds_5_0_chr3L_17899269_r	0	-
chr3L	17900157	17900901	FBtr0075153_cds_3_0_chr3L_17900158_r	0	-
chr3L	17900957	17901663	FBtr0075153_cds_2_0_chr3L_17900958_r	0	-
chr3L	17909748	17911207	FBtr0075152_cds_3_0_chr3L_17909749_r	0	-
chr3L	17953640	17955049	FBtr0075148_cds_5_0_chr3L_17953641_r	0	-
chr3L	17955214	17956223	FBtr0075148_cds_4_0_chr3L_17955215_r	0	-
chr3L	17959381	17959620	FBtr0075148_cds_3_0_chr3L_17959382_r	0	-
chr3L	17998422	17999131	FBtr0075149_cds_0_0_chr3L_17998423_r	0	-
chr3L	18068923	18069486	FBtr0334132_cds_1_0_chr3L_18068924_r	0	-
chr3L	18070659	18071222	FBtr0334130_cds_1_0_chr3L_18070660_r	0	-
chr3L	18107961	18108527	FBtr0075136_cds_3_0_chr3L_18107962_r	0	-
chr3L	18110629	18112130	FBtr0075122_cds_1_0_chr3L_18110630_f	0	+
chr3L	18115343	18115760	FBtr0075125_cds_3_0_chr3L_18115344_f	0	+
chr3L	18119816	18120890	FBtr0075123_cds_1_0_chr3L_18119817_f	0	+
chr3L	18130570	18131130	FBtr0075135_cds_1_0_chr3L_18130571_r	0	-
chr3L	18153186	18153346	FBtr0075127_cds_2_0_chr3L_18153187_f	0	+
chr3L	18155189	18156698	FBtr0075134_cds_5_0_chr3L_18155190_r	0	-
chr3L	18158020	18158577	FBtr0075134_cds_3_0_chr3L_18158021_r	0	-
chr3L	18158755	18159626	FBtr0075134_cds_2_0_chr3L_18158756_r	0	-
chr3L	18172059	18172372	FBtr0075133_cds_2_0_chr3L_18172060_r	0	-
chr3L	18173046	18173554	FBtr0075133_cds_1_0_chr3L_18173047_r	0	-
chr3L	18184791	18185122	FBtr0075133_cds_0_0_chr3L_18184792_r	0	-
chr3L	18252198	18252702	FBtr0075129_cds_1_0_chr3L_18252199_f	0	+
chr3L	18292292	18293345	FBtr0075132_cds_1_0_chr3L_18292293_r	0	-
chr3L	18299073	18299389	FBtr0299605_cds_7_0_chr3L_18299074_r	0	-
chr3L	18299968	18300619	FBtr0299605_cds_2_0_chr3L_18299969_r	0	-
chr3L	18303682	18304099	FBtr0075130_cds_0_0_chr3L_18303683_r	0	-
chr3L	18462227	18462540	FBtr0075117_cds_1_0_chr3L_18462228_r	0	-
chr3L	18486674	18487241	FBtr0330088_cds_3_0_chr3L_18486675_r	0	-
chr3L	18486728	18487241	FBtr0089387_cds_3_0_chr3L_18486729_r	0	-
chr3L	18487715	18488804	FBtr0089387_cds_1_0_chr3L_18487716_r	0	-
chr3L	18573839	18574733	FBtr0089578_cds_1_0_chr3L_18573840_f	0	+
chr3L	18574901	18575411	FBtr0089578_cds_3_0_chr3L_18574902_f	0	+
chr3L	18600638	18601201	FBtr0344517_cds_3_0_chr3L_18600639_r	0	-
chr3L	18601512	18601803	FBtr0344517_cds_1_0_chr3L_18601513_r	0	-
chr3L	18603672	18603978	FBtr0300049_cds_1_0_chr3L_18603673_f	0	+
chr3L	18604463	18604889	FBtr0300049_cds_4_0_chr3L_18604464_f	0	+
chr3L	18606371	18606988	FBtr0304702_cds_3_0_chr3L_18606372_f	0	+
chr3L	18608460	18608990	FBtr0300052_cds_4_0_chr3L_18608461_f	0	+
chr3L	18610690	18611319	FBtr0300051_cds_4_0_chr3L_18610691_f	0	+
chr3L	18612830	18613462	FBtr0331419_cds_3_0_chr3L_18612831_f	0	+
chr3L	18619376	18620191	FBtr0290259_cds_3_0_chr3L_18619377_r	0	-
chr3L	18662623	18663326	FBtr0075049_cds_3_0_chr3L_18662624_f	0	+
chr3L	18664323	18664820	FBtr0075049_cds_7_0_chr3L_18664324_f	0	+
chr3L	18665697	18666254	FBtr0075049_cds_8_0_chr3L_18665698_f	0	+
chr3L	18669033	18671188	FBtr0075098_cds_3_0_chr3L_18669034_r	0	-
chr3L	18671489	18671672	FBtr0075098_cds_1_0_chr3L_18671490_r	0	-
chr3L	18674544	18674977	FBtr0075096_cds_1_0_chr3L_18674545_r	0	-
chr3L	18694767	18695141	FBtr0114373_cds_2_0_chr3L_18694768_f	0	+
chr3L	18722329	18723127	FBtr0075089_cds_1_0_chr3L_18722330_r	0	-
chr3L	18752745	18752895	FBtr0075086_cds_9_0_chr3L_18752746_r	0	-
chr3L	18754983	18755504	FBtr0347045_cds_2_0_chr3L_18754984_r	0	-
chr3L	18755133	18755504	FBtr0075086_cds_4_0_chr3L_18755134_r	0	-
chr3L	18755655	18755873	FBtr0075086_cds_3_0_chr3L_18755656_r	0	-
chr3L	18763328	18763862	FBtr0075086_cds_2_0_chr3L_18763329_r	0	-
chr3L	18763328	18764385	FBtr0075087_cds_0_0_chr3L_18763329_r	0	-
chr3L	18797536	18798731	FBtr0075086_cds_1_0_chr3L_18797537_r	0	-
chr3L	18803062	18803730	FBtr0075084_cds_4_0_chr3L_18803063_r	0	-
chr3L	18804023	18809412	FBtr0075084_cds_2_0_chr3L_18804024_r	0	-
chr3L	18827355	18827898	FBtr0075058_cds_2_0_chr3L_18827356_f	0	+
chr3L	18829222	18829513	FBtr0075081_cds_8_0_chr3L_18829223_r	0	-
chr3L	18829578	18829957	FBtr0075081_cds_7_0_chr3L_18829579_r	0	-
chr3L	18830275	18830734	FBtr0075081_cds_6_0_chr3L_18830276_r	0	-
chr3L	18831494	18831621	FBtr0075081_cds_2_0_chr3L_18831495_r	0	-
chr3L	18864255	18864594	FBtr0308811_cds_1_0_chr3L_18864256_f	0	+
chr3L	18870997	18871853	FBtr0075080_cds_3_0_chr3L_18870998_r	0	-
chr3L	18879801	18880979	FBtr0075077_cds_4_0_chr3L_18879802_r	0	-
chr3L	18893341	18893965	FBtr0075076_cds_3_0_chr3L_18893342_r	0	-
chr3L	18894355	18894834	FBtr0075076_cds_2_0_chr3L_18894356_r	0	-
chr3L	18907258	18908212	FBtr0075068_cds_2_0_chr3L_18907259_f	0	+
chr3L	18909023	18909884	FBtr0309798_cds_2_0_chr3L_18909024_r	0	-
chr3L	18923447	18924392	FBtr0479802_cds_7_0_chr3L_18923448_r	0	-
chr3L	18923807	18924392	FBtr0113429_cds_7_0_chr3L_18923808_r	0	-
chr3L	18954253	18954666	FBtr0075023_cds_2_0_chr3L_18954254_f	0	+
chr3L	18998522	18998851	FBtr0075041_cds_2_0_chr3L_18998523_r	0	-
chr3L	19004922	19005991	FBtr0075039_cds_4_0_chr3L_19004923_r	0	-
chr3L	19005670	19005991	FBtr0332649_cds_3_0_chr3L_19005671_r	0	-
chr3L	19006545	19006922	FBtr0075039_cds_3_0_chr3L_19006546_r	0	-
chr3L	19007430	19008254	FBtr0332650_cds_2_0_chr3L_19007431_r	0	-
chr3L	19010594	19011058	FBtr0075039_cds_1_0_chr3L_19010595_r	0	-
chr3L	19060274	19061330	FBtr0075037_cds_3_0_chr3L_19060275_r	0	-
chr3L	19064326	19064595	FBtr0075025_cds_1_0_chr3L_19064327_f	0	+
chr3L	19064844	19065383	FBtr0075025_cds_2_0_chr3L_19064845_f	0	+
chr3L	19068653	19069282	FBtr0330089_cds_4_0_chr3L_19068654_r	0	-
chr3L	19068911	19069282	FBtr0075035_cds_4_0_chr3L_19068912_r	0	-
chr3L	19093662	19094564	FBtr0075026_cds_1_0_chr3L_19093663_f	0	+
chr3L	19107103	19108390	FBtr0330092_cds_4_0_chr3L_19107104_r	0	-
chr3L	19107274	19108390	FBtr0330091_cds_4_0_chr3L_19107275_r	0	-
chr3L	19110092	19110392	FBtr0330091_cds_3_0_chr3L_19110093_r	0	-
chr3L	19143865	19146286	FBtr0330195_cds_2_0_chr3L_19143866_r	0	-
chr3L	19144201	19146286	FBtr0075028_cds_2_0_chr3L_19144202_r	0	-
chr3L	19236493	19236811	FBtr0091624_cds_1_0_chr3L_19236494_f	0	+
chr3L	19258010	19258364	FBtr0075019_cds_3_0_chr3L_19258011_r	0	-
chr3L	19264955	19265443	FBtr0074991_cds_1_0_chr3L_19264956_f	0	+
chr3L	19271352	19272114	FBtr0074992_cds_3_0_chr3L_19271353_f	0	+
chr3L	19272684	19273149	FBtr0074992_cds_5_0_chr3L_19272685_f	0	+
chr3L	19279384	19279633	FBtr0344806_cds_3_0_chr3L_19279385_f	0	+
chr3L	19283222	19285100	FBtr0075014_cds_2_0_chr3L_19283223_r	0	-
chr3L	19297518	19298219	FBtr0290284_cds_3_0_chr3L_19297519_f	0	+
chr3L	19299637	19300197	FBtr0075003_cds_3_0_chr3L_19299638_r	0	-
chr3L	19300970	19301530	FBtr0075011_cds_3_0_chr3L_19300971_r	0	-
chr3L	19301935	19302495	FBtr0075010_cds_3_0_chr3L_19301936_r	0	-
chr3L	19303109	19303669	FBtr0075009_cds_3_0_chr3L_19303110_r	0	-
chr3L	19304359	19304922	FBtr0075008_cds_3_0_chr3L_19304360_r	0	-
chr3L	19305952	19306512	FBtr0075005_cds_3_0_chr3L_19305953_r	0	-
chr3L	19307323	19307880	FBtr0075007_cds_3_0_chr3L_19307324_r	0	-
chr3L	19311618	19312184	FBtr0075012_cds_3_0_chr3L_19311619_r	0	-
chr3L	19343216	19343617	FBtr0331182_cds_13_0_chr3L_19343217_r	0	-
chr3L	19343270	19343617	FBtr0089796_cds_13_0_chr3L_19343271_r	0	-
chr3L	19345351	19345710	FBtr0089796_cds_12_0_chr3L_19345352_r	0	-
chr3L	19347871	19348803	FBtr0089796_cds_11_0_chr3L_19347872_r	0	-
chr3L	19350233	19350884	FBtr0089796_cds_10_0_chr3L_19350234_r	0	-
chr3L	19385854	19386125	FBtr0089796_cds_1_0_chr3L_19385855_r	0	-
chr3L	19492415	19493126	FBtr0290044_cds_4_0_chr3L_19492416_r	0	-
chr3L	19499474	19499558	FBtr0074979_cds_2_0_chr3L_19499475_r	0	-
chr3L	19501144	19501342	FBtr0074978_cds_4_0_chr3L_19501145_r	0	-
chr3L	19502325	19502484	FBtr0074978_cds_2_0_chr3L_19502326_r	0	-
chr3L	19526022	19527144	FBtr0113180_cds_2_0_chr3L_19526023_f	0	+
chr3L	19533602	19536702	FBtr0113181_cds_1_0_chr3L_19533603_f	0	+
chr3L	19536761	19537105	FBtr0332755_cds_2_0_chr3L_19536762_f	0	+
chr3L	19538612	19540216	FBtr0074976_cds_3_0_chr3L_19538613_r	0	-
chr3L	19540277	19542180	FBtr0074976_cds_2_0_chr3L_19540278_r	0	-
chr3L	19546132	19546716	FBtr0074936_cds_2_0_chr3L_19546133_f	0	+
chr3L	19547296	19547731	FBtr0074974_cds_8_0_chr3L_19547297_r	0	-
chr3L	19548663	19549971	FBtr0074974_cds_4_0_chr3L_19548664_r	0	-
chr3L	19568620	19568716	FBtr0112853_cds_6_0_chr3L_19568621_r	0	-
chr3L	19572290	19572479	FBtr0074973_cds_4_0_chr3L_19572291_r	0	-
chr3L	19572998	19573911	FBtr0074973_cds_2_0_chr3L_19572999_r	0	-
chr3L	19587173	19587821	FBtr0074940_cds_3_0_chr3L_19587174_f	0	+
chr3L	19591817	19593287	FBtr0306009_cds_3_0_chr3L_19591818_r	0	-
chr3L	19600333	19600789	FBtr0074941_cds_2_0_chr3L_19600334_f	0	+
chr3L	19600909	19601219	FBtr0074941_cds_3_0_chr3L_19600910_f	0	+
chr3L	19602655	19602981	FBtr0074944_cds_2_0_chr3L_19602656_f	0	+
chr3L	19605029	19605251	FBtr0074969_cds_1_0_chr3L_19605030_r	0	-
chr3L	19607245	19607825	FBtr0074945_cds_3_0_chr3L_19607246_f	0	+
chr3L	19608980	19609709	FBtr0074967_cds_6_0_chr3L_19608981_r	0	-
chr3L	19620754	19624193	FBtr0074948_cds_1_0_chr3L_19620755_f	0	+
chr3L	19625547	19625944	FBtr0074963_cds_7_0_chr3L_19625548_r	0	-
chr3L	19626011	19626910	FBtr0074963_cds_6_0_chr3L_19626012_r	0	-
chr3L	19627443	19628097	FBtr0074963_cds_4_0_chr3L_19627444_r	0	-
chr3L	19629264	19629753	FBtr0074963_cds_2_0_chr3L_19629265_r	0	-
chr3L	19639572	19640318	FBtr0290116_cds_3_0_chr3L_19639573_r	0	-
chr3L	19639883	19640318	FBtr0074962_cds_3_0_chr3L_19639884_r	0	-
chr3L	19640487	19640984	FBtr0306354_cds_3_0_chr3L_19640488_r	0	-
chr3L	19647610	19648425	FBtr0074961_cds_1_0_chr3L_19647611_r	0	-
chr3L	19651413	19651711	FBtr0273407_cds_7_0_chr3L_19651414_r	0	-
chr3L	19651470	19651711	FBtr0074960_cds_7_0_chr3L_19651471_r	0	-
chr3L	19652147	19652418	FBtr0074960_cds_6_0_chr3L_19652148_r	0	-
chr3L	19652646	19652950	FBtr0074960_cds_5_0_chr3L_19652647_r	0	-
chr3L	19653289	19653915	FBtr0074960_cds_3_0_chr3L_19653290_r	0	-
chr3L	19657095	19657371	FBtr0331861_cds_1_0_chr3L_19657096_r	0	-
chr3L	19684831	19685678	FBtr0089597_cds_4_0_chr3L_19684832_r	0	-
chr3L	19688217	19688663	FBtr0074949_cds_1_0_chr3L_19688218_f	0	+
chr3L	19689551	19689658	FBtr0074949_cds_5_0_chr3L_19689552_f	0	+
chr3L	19690505	19691656	FBtr0302335_cds_5_0_chr3L_19690506_r	0	-
chr3L	19701350	19702498	FBtr0074953_cds_3_0_chr3L_19701351_r	0	-
chr3L	19705808	19706058	FBtr0074953_cds_2_0_chr3L_19705809_r	0	-
chr3L	19796452	19797258	FBtr0074873_cds_3_0_chr3L_19796453_f	0	+
chr3L	19797327	19797719	FBtr0074873_cds_4_0_chr3L_19797328_f	0	+
chr3L	19798373	19798739	FBtr0074873_cds_7_0_chr3L_19798374_f	0	+
chr3L	19799819	19800526	FBtr0074928_cds_1_0_chr3L_19799820_r	0	-
chr3L	19809074	19809574	FBtr0074881_cds_4_0_chr3L_19809075_f	0	+
chr3L	19810551	19811934	FBtr0074925_cds_2_0_chr3L_19810552_r	0	-
chr3L	19814306	19814736	FBtr0074924_cds_3_0_chr3L_19814307_r	0	-
chr3L	19828316	19828945	FBtr0074882_cds_2_0_chr3L_19828317_f	0	+
chr3L	19832227	19832724	FBtr0074922_cds_3_0_chr3L_19832228_r	0	-
chr3L	19837349	19840017	FBtr0074884_cds_1_0_chr3L_19837350_f	0	+
chr3L	19840091	19841805	FBtr0074884_cds_2_0_chr3L_19840092_f	0	+
chr3L	19842677	19842989	FBtr0074884_cds_5_0_chr3L_19842678_f	0	+
chr3L	19858814	19860340	FBtr0074885_cds_3_0_chr3L_19858815_f	0	+
chr3L	19874062	19874339	FBtr0479916_cds_2_0_chr3L_19874063_f	0	+
chr3L	19874832	19875692	FBtr0479916_cds_4_0_chr3L_19874833_f	0	+
chr3L	19875758	19876890	FBtr0479916_cds_5_0_chr3L_19875759_f	0	+
chr3L	19877322	19877573	FBtr0479917_cds_7_0_chr3L_19877323_f	0	+
chr3L	19877322	19877630	FBtr0479916_cds_7_0_chr3L_19877323_f	0	+
chr3L	19878832	19879479	FBtr0479916_cds_8_0_chr3L_19878833_f	0	+
chr3L	19880788	19881067	FBtr0479916_cds_13_0_chr3L_19880789_f	0	+
chr3L	19882653	19888104	FBtr0074919_cds_3_0_chr3L_19882654_r	0	-
chr3L	19888231	19888478	FBtr0074919_cds_2_0_chr3L_19888232_r	0	-
chr3L	19891523	19894703	FBtr0074920_cds_4_0_chr3L_19891524_r	0	-
chr3L	19911573	19912328	FBtr0074891_cds_1_0_chr3L_19911574_f	0	+
chr3L	19917182	19918019	FBtr0074893_cds_1_0_chr3L_19917183_f	0	+
chr3L	19919000	19919290	FBtr0074917_cds_5_0_chr3L_19919001_r	0	-
chr3L	19920153	19920986	FBtr0074916_cds_4_0_chr3L_19920154_r	0	-
chr3L	19921051	19921904	FBtr0074916_cds_3_0_chr3L_19921052_r	0	-
chr3L	19925542	19926879	FBtr0074895_cds_1_0_chr3L_19925543_f	0	+
chr3L	19931981	19932178	FBtr0074896_cds_4_0_chr3L_19931982_f	0	+
chr3L	19949421	19949605	FBtr0074897_cds_1_0_chr3L_19949422_f	0	+
chr3L	19951347	19951571	FBtr0112452_cds_2_0_chr3L_19951348_r	0	-
chr3L	19952179	19952391	FBtr0091698_cds_2_0_chr3L_19952180_r	0	-
chr3L	19964621	19964819	FBtr0074897_cds_3_0_chr3L_19964622_f	0	+
chr3L	19970859	19971611	FBtr0074897_cds_9_0_chr3L_19970860_f	0	+
chr3L	19976090	19976333	FBtr0074897_cds_18_0_chr3L_19976091_f	0	+
chr3L	19990370	19990630	FBtr0074910_cds_1_0_chr3L_19990371_r	0	-
chr3L	19995373	19995502	FBtr0074900_cds_2_0_chr3L_19995374_f	0	+
chr3L	19998219	19999183	FBtr0074908_cds_6_0_chr3L_19998220_r	0	-
chr3L	20001849	20002159	FBtr0074903_cds_2_0_chr3L_20001850_f	0	+
chr3L	20008825	20012252	FBtr0332721_cds_1_0_chr3L_20008826_f	0	+
chr3L	20013517	20014526	FBtr0332721_cds_7_0_chr3L_20013518_f	0	+
chr3L	20015377	20016107	FBtr0332721_cds_11_0_chr3L_20015378_f	0	+
chr3L	20017743	20023048	FBtr0332721_cds_16_0_chr3L_20017744_f	0	+
chr3L	20024871	20025455	FBtr0074907_cds_6_0_chr3L_20024872_r	0	-
chr3L	20074112	20075915	FBtr0074871_cds_1_0_chr3L_20074113_r	0	-
chr3L	20100602	20100995	FBtr0074870_cds_2_0_chr3L_20100603_r	0	-
chr3L	20101223	20101665	FBtr0074870_cds_1_0_chr3L_20101224_r	0	-
chr3L	20106517	20107396	FBtr0074818_cds_1_0_chr3L_20106518_f	0	+
chr3L	20108783	20109396	FBtr0074869_cds_4_0_chr3L_20108784_r	0	-
chr3L	20124864	20125662	FBtr0074867_cds_2_0_chr3L_20124865_r	0	-
chr3L	20130576	20131631	FBtr0074866_cds_1_0_chr3L_20130577_r	0	-
chr3L	20133763	20134678	FBtr0074819_cds_6_0_chr3L_20133764_f	0	+
chr3L	20134747	20135354	FBtr0074819_cds_7_0_chr3L_20134748_f	0	+
chr3L	20135994	20138068	FBtr0074819_cds_10_0_chr3L_20135995_f	0	+
chr3L	20138378	20138549	FBtr0074819_cds_12_0_chr3L_20138379_f	0	+
chr3L	20151571	20151890	FBtr0302712_cds_14_0_chr3L_20151572_r	0	-
chr3L	20153468	20154144	FBtr0302712_cds_12_0_chr3L_20153469_r	0	-
chr3L	20154203	20154548	FBtr0302712_cds_11_0_chr3L_20154204_r	0	-
chr3L	20154900	20155278	FBtr0302712_cds_9_0_chr3L_20154901_r	0	-
chr3L	20156679	20157222	FBtr0302712_cds_5_0_chr3L_20156680_r	0	-
chr3L	20158479	20158593	FBtr0332699_cds_1_0_chr3L_20158480_r	0	-
chr3L	20158479	20158668	FBtr0302712_cds_4_0_chr3L_20158480_r	0	-
chr3L	20162454	20164170	FBtr0302712_cds_3_0_chr3L_20162455_r	0	-
chr3L	20189319	20189560	FBtr0074820_cds_2_0_chr3L_20189320_f	0	+
chr3L	20190657	20192274	FBtr0302716_cds_1_0_chr3L_20190658_r	0	-
chr3L	20202197	20202710	FBtr0074859_cds_2_0_chr3L_20202198_r	0	-
chr3L	20202913	20203503	FBtr0074859_cds_1_0_chr3L_20202914_r	0	-
chr3L	20210682	20211752	FBtr0074856_cds_1_0_chr3L_20210683_r	0	-
chr3L	20218614	20219663	FBtr0074853_cds_1_0_chr3L_20218615_r	0	-
chr3L	20227577	20228344	FBtr0332693_cds_2_0_chr3L_20227578_f	0	+
chr3L	20229072	20229677	FBtr0074825_cds_2_0_chr3L_20229073_f	0	+
chr3L	20235134	20235434	FBtr0074850_cds_5_0_chr3L_20235135_r	0	-
chr3L	20236224	20237910	FBtr0302113_cds_2_0_chr3L_20236225_r	0	-
chr3L	20236433	20237910	FBtr0074850_cds_3_0_chr3L_20236434_r	0	-
chr3L	20238737	20239547	FBtr0306329_cds_2_0_chr3L_20238738_r	0	-
chr3L	20238737	20239613	FBtr0306327_cds_2_0_chr3L_20238738_r	0	-
chr3L	20239862	20240495	FBtr0074850_cds_1_0_chr3L_20239863_r	0	-
chr3L	20244166	20244577	FBtr0074828_cds_1_0_chr3L_20244167_f	0	+
chr3L	20256370	20256638	FBtr0342947_cds_1_0_chr3L_20256371_f	0	+
chr3L	20261948	20262152	FBtr0342946_cds_5_0_chr3L_20261949_f	0	+
chr3L	20263176	20263584	FBtr0342946_cds_9_0_chr3L_20263177_f	0	+
chr3L	20263794	20264150	FBtr0342946_cds_11_0_chr3L_20263795_f	0	+
chr3L	20269444	20270365	FBtr0074848_cds_9_0_chr3L_20269445_r	0	-
chr3L	20270447	20270886	FBtr0074848_cds_8_0_chr3L_20270448_r	0	-
chr3L	20277652	20278870	FBtr0074848_cds_2_0_chr3L_20277653_r	0	-
chr3L	20297563	20298145	FBtr0074846_cds_4_0_chr3L_20297564_r	0	-
chr3L	20298203	20298903	FBtr0074846_cds_3_0_chr3L_20298204_r	0	-
chr3L	20304700	20305110	FBtr0074845_cds_3_0_chr3L_20304701_r	0	-
chr3L	20311334	20312117	FBtr0074839_cds_2_0_chr3L_20311335_f	0	+
chr3L	20312182	20312611	FBtr0074839_cds_3_0_chr3L_20312183_f	0	+
chr3L	20314982	20315303	FBtr0074840_cds_2_0_chr3L_20314983_f	0	+
chr3L	20318383	20318813	FBtr0074841_cds_1_0_chr3L_20318384_f	0	+
chr3L	20319197	20319566	FBtr0074841_cds_3_0_chr3L_20319198_f	0	+
chr3L	20346243	20346875	FBtr0078242_cds_5_0_chr3L_20346244_r	0	-
chr3L	20350558	20351028	FBtr0078173_cds_3_0_chr3L_20350559_f	0	+
chr3L	20355304	20356280	FBtr0078179_cds_2_0_chr3L_20355305_f	0	+
chr3L	20355428	20356280	FBtr0331819_cds_3_0_chr3L_20355429_f	0	+
chr3L	20362506	20364125	FBtr0078240_cds_4_0_chr3L_20362507_r	0	-
chr3L	20378459	20378648	FBtr0078185_cds_1_0_chr3L_20378460_f	0	+
chr3L	20379311	20379848	FBtr0078185_cds_4_0_chr3L_20379312_f	0	+
chr3L	20390885	20391182	FBtr0078186_cds_6_0_chr3L_20390886_f	0	+
chr3L	20392044	20392489	FBtr0100010_cds_2_0_chr3L_20392045_r	0	-
chr3L	20396850	20397475	FBtr0078235_cds_1_0_chr3L_20396851_r	0	-
chr3L	20407786	20409654	FBtr0078234_cds_1_0_chr3L_20407787_r	0	-
chr3L	20417349	20417588	FBtr0078191_cds_2_0_chr3L_20417350_f	0	+
chr3L	20428352	20429116	FBtr0078230_cds_3_0_chr3L_20428353_r	0	-
chr3L	20437253	20437875	FBtr0078194_cds_2_0_chr3L_20437254_f	0	+
chr3L	20439076	20439460	FBtr0078225_cds_2_0_chr3L_20439077_r	0	-
chr3L	20446019	20446401	FBtr0078195_cds_1_0_chr3L_20446020_f	0	+
chr3L	20450809	20451257	FBtr0078224_cds_2_0_chr3L_20450810_r	0	-
chr3L	20456869	20459369	FBtr0078223_cds_2_0_chr3L_20456870_r	0	-
chr3L	20465405	20465540	FBtr0331568_cds_1_0_chr3L_20465406_r	0	-
chr3L	20469131	20469450	FBtr0078197_cds_5_0_chr3L_20469132_f	0	+
chr3L	20475564	20476512	FBtr0078199_cds_1_0_chr3L_20475565_f	0	+
chr3L	20484774	20485424	FBtr0078220_cds_3_0_chr3L_20484775_r	0	-
chr3L	20485488	20486194	FBtr0078220_cds_2_0_chr3L_20485489_r	0	-
chr3L	20488132	20488318	FBtr0078220_cds_1_0_chr3L_20488133_r	0	-
chr3L	20512520	20513075	FBtr0078202_cds_2_0_chr3L_20512521_f	0	+
chr3L	20513137	20513686	FBtr0078202_cds_3_0_chr3L_20513138_f	0	+
chr3L	20515443	20515623	FBtr0078216_cds_3_0_chr3L_20515444_r	0	-
chr3L	20515860	20516132	FBtr0078217_cds_1_0_chr3L_20515861_r	0	-
chr3L	20523351	20523562	FBtr0078214_cds_3_0_chr3L_20523352_r	0	-
chr3L	20523629	20524195	FBtr0078214_cds_2_0_chr3L_20523630_r	0	-
chr3L	20528448	20529755	FBtr0078213_cds_2_0_chr3L_20528449_r	0	-
chr3L	20637363	20638399	FBtr0078243_cds_1_0_chr3L_20637364_f	0	+
chr3L	20638640	20640795	FBtr0078243_cds_2_0_chr3L_20638641_f	0	+
chr3L	20713680	20713877	FBtr0113183_cds_3_0_chr3L_20713681_r	0	-
chr3L	20716794	20717145	FBtr0113182_cds_1_0_chr3L_20716795_r	0	-
chr3L	20742588	20743658	FBtr0078245_cds_2_0_chr3L_20742589_f	0	+
chr3L	20773793	20776053	FBtr0078247_cds_1_0_chr3L_20773794_f	0	+
chr3L	20776173	20776707	FBtr0078247_cds_2_0_chr3L_20776174_f	0	+
chr3L	20779677	20780106	FBtr0078251_cds_2_0_chr3L_20779678_f	0	+
chr3L	20781657	20782330	FBtr0078277_cds_4_0_chr3L_20781658_r	0	-
chr3L	20782772	20784607	FBtr0078277_cds_1_0_chr3L_20782773_r	0	-
chr3L	20790135	20790653	FBtr0078274_cds_2_0_chr3L_20790136_r	0	-
chr3L	20801544	20805859	FBtr0078255_cds_2_0_chr3L_20801545_f	0	+
chr3L	20810980	20811450	FBtr0078256_cds_1_0_chr3L_20810981_f	0	+
chr3L	20811523	20812197	FBtr0078256_cds_2_0_chr3L_20811524_f	0	+
chr3L	20832845	20833205	FBtr0299891_cds_1_0_chr3L_20832846_f	0	+
chr3L	20832911	20833205	FBtr0300529_cds_1_0_chr3L_20832912_f	0	+
chr3L	20840224	20840401	FBtr0078269_cds_4_0_chr3L_20840225_r	0	-
chr3L	20842980	20843358	FBtr0078264_cds_2_0_chr3L_20842981_f	0	+
chr3L	20846089	20846291	FBtr0078268_cds_17_0_chr3L_20846090_r	0	-
chr3L	20852578	20852761	FBtr0078268_cds_8_0_chr3L_20852579_r	0	-
chr3L	20854604	20854868	FBtr0078268_cds_6_0_chr3L_20854605_r	0	-
chr3L	20859679	20860426	FBtr0078268_cds_2_0_chr3L_20859680_r	0	-
chr3L	20963689	20965143	FBtr0114618_cds_6_0_chr3L_20963690_r	0	-
chr3L	20967689	20969113	FBtr0290073_cds_5_0_chr3L_20967690_r	0	-
chr3L	20969178	20969704	FBtr0290073_cds_4_0_chr3L_20969179_r	0	-
chr3L	20970053	20970445	FBtr0290073_cds_1_0_chr3L_20970054_r	0	-
chr3L	20995703	20996087	FBtr0078328_cds_12_0_chr3L_20995704_r	0	-
chr3L	20996501	21001281	FBtr0078328_cds_9_0_chr3L_20996502_r	0	-
chr3L	21001342	21001875	FBtr0333284_cds_8_0_chr3L_21001343_r	0	-
chr3L	21001342	21001926	FBtr0078328_cds_8_0_chr3L_21001343_r	0	-
chr3L	21002016	21002197	FBtr0078328_cds_7_0_chr3L_21002017_r	0	-
chr3L	21003735	21004185	FBtr0112830_cds_7_0_chr3L_21003736_r	0	-
chr3L	21004977	21005662	FBtr0078328_cds_6_0_chr3L_21004978_r	0	-
chr3L	21005731	21006180	FBtr0078328_cds_5_0_chr3L_21005732_r	0	-
chr3L	21012210	21012526	FBtr0078328_cds_2_0_chr3L_21012211_r	0	-
chr3L	21029084	21029891	FBtr0078287_cds_2_0_chr3L_21029085_f	0	+
chr3L	21064354	21064701	FBtr0078290_cds_1_0_chr3L_21064355_f	0	+
chr3L	21068713	21069265	FBtr0078289_cds_1_0_chr3L_21068714_f	0	+
chr3L	21071851	21073152	FBtr0078289_cds_3_0_chr3L_21071852_f	0	+
chr3L	21073213	21074051	FBtr0078289_cds_4_0_chr3L_21073214_f	0	+
chr3L	21074215	21074676	FBtr0078289_cds_5_0_chr3L_21074216_f	0	+
chr3L	21076187	21078122	FBtr0078324_cds_7_0_chr3L_21076188_r	0	-
chr3L	21122272	21122524	FBtr0333448_cds_0_0_chr3L_21122273_f	0	+
chr3L	21124314	21124662	FBtr0078291_cds_0_0_chr3L_21124315_f	0	+
chr3L	21132748	21133162	FBtr0078292_cds_2_0_chr3L_21132749_f	0	+
chr3L	21133370	21134905	FBtr0078323_cds_2_0_chr3L_21133371_r	0	-
chr3L	21138803	21139570	FBtr0301701_cds_17_0_chr3L_21138804_r	0	-
chr3L	21140309	21140862	FBtr0301701_cds_13_0_chr3L_21140310_r	0	-
chr3L	21142363	21142500	FBtr0301701_cds_11_0_chr3L_21142364_r	0	-
chr3L	21144183	21144345	FBtr0301701_cds_10_0_chr3L_21144184_r	0	-
chr3L	21147133	21147431	FBtr0333358_cds_3_0_chr3L_21147134_r	0	-
chr3L	21147494	21147933	FBtr0330066_cds_1_0_chr3L_21147495_r	0	-
chr3L	21178132	21182608	FBtr0089460_cds_1_0_chr3L_21178133_f	0	+
chr3L	21184661	21185018	FBtr0299857_cds_4_0_chr3L_21184662_r	0	-
chr3L	21188786	21189705	FBtr0299857_cds_1_0_chr3L_21188787_r	0	-
chr3L	21195185	21195630	FBtr0078318_cds_4_0_chr3L_21195186_r	0	-
chr3L	21195771	21196117	FBtr0078318_cds_3_0_chr3L_21195772_r	0	-
chr3L	21198880	21199183	FBtr0078311_cds_3_0_chr3L_21198881_r	0	-
chr3L	21199994	21200294	FBtr0078311_cds_1_0_chr3L_21199995_r	0	-
chr3L	21208797	21209673	FBtr0078310_cds_1_0_chr3L_21208798_r	0	-
chr3L	21213128	21213491	FBtr0307386_cds_4_0_chr3L_21213129_f	0	+
chr3L	21214611	21215125	FBtr0307386_cds_7_0_chr3L_21214612_f	0	+
chr3L	21215575	21215783	FBtr0307386_cds_9_0_chr3L_21215576_f	0	+
chr3L	21218398	21218944	FBtr0078305_cds_3_0_chr3L_21218399_f	0	+
chr3L	21227472	21228391	FBtr0078306_cds_0_0_chr3L_21227473_f	0	+
chr3L	21230879	21231112	FBtr0078306_cds_1_0_chr3L_21230880_f	0	+
chr3L	21262995	21263636	FBtr0078306_cds_3_0_chr3L_21262996_f	0	+
chr3L	21263111	21263636	FBtr0078307_cds_1_0_chr3L_21263112_f	0	+
chr3L	21264045	21264423	FBtr0078306_cds_5_0_chr3L_21264046_f	0	+
chr3L	21271704	21272153	FBtr0078413_cds_5_0_chr3L_21271705_r	0	-
chr3L	21272950	21273562	FBtr0078414_cds_1_0_chr3L_21272951_r	0	-
chr3L	21272950	21273689	FBtr0078413_cds_1_0_chr3L_21272951_r	0	-
chr3L	21282202	21282518	FBtr0078410_cds_5_0_chr3L_21282203_r	0	-
chr3L	21284181	21284470	FBtr0078410_cds_2_0_chr3L_21284182_r	0	-
chr3L	21287127	21289487	FBtr0078336_cds_1_0_chr3L_21287128_f	0	+
chr3L	21292218	21292584	FBtr0078409_cds_1_0_chr3L_21292219_r	0	-
chr3L	21295660	21296071	FBtr0078337_cds_1_0_chr3L_21295661_f	0	+
chr3L	21297284	21297641	FBtr0078408_cds_1_0_chr3L_21297285_r	0	-
chr3L	21300702	21301050	FBtr0078338_cds_1_0_chr3L_21300703_f	0	+
chr3L	21327627	21328269	FBtr0112678_cds_1_0_chr3L_21327628_f	0	+
chr3L	21338869	21339220	FBtr0331797_cds_8_0_chr3L_21338870_r	0	-
chr3L	21338869	21339555	FBtr0078404_cds_7_0_chr3L_21338870_r	0	-
chr3L	21339895	21341291	FBtr0078404_cds_5_0_chr3L_21339896_r	0	-
chr3L	21345037	21346075	FBtr0078403_cds_2_0_chr3L_21345038_r	0	-
chr3L	21350548	21353013	FBtr0078343_cds_3_0_chr3L_21350549_f	0	+
chr3L	21353108	21354931	FBtr0078343_cds_4_0_chr3L_21353109_f	0	+
chr3L	21355276	21355954	FBtr0306795_cds_1_0_chr3L_21355277_r	0	-
chr3L	21405939	21406518	FBtr0078401_cds_1_0_chr3L_21405940_r	0	-
chr3L	21419858	21420170	FBtr0078346_cds_3_0_chr3L_21419859_f	0	+
chr3L	21421567	21423269	FBtr0078346_cds_6_0_chr3L_21421568_f	0	+
chr3L	21424717	21425537	FBtr0078399_cds_1_0_chr3L_21424718_r	0	-
chr3L	21435219	21436009	FBtr0078348_cds_1_0_chr3L_21435220_f	0	+
chr3L	21436072	21436647	FBtr0330156_cds_2_0_chr3L_21436073_f	0	+
chr3L	21439788	21440454	FBtr0078397_cds_1_0_chr3L_21439789_r	0	-
chr3L	21442631	21443736	FBtr0078396_cds_2_0_chr3L_21442632_r	0	-
chr3L	21446862	21447007	FBtr0078351_cds_3_0_chr3L_21446863_f	0	+
chr3L	21474667	21476194	FBtr0078395_cds_0_0_chr3L_21474668_r	0	-
chr3L	21489091	21490001	FBtr0332718_cds_1_0_chr3L_21489092_r	0	-
chr3L	21494305	21495480	FBtr0078389_cds_4_0_chr3L_21494306_r	0	-
chr3L	21500557	21500927	FBtr0078388_cds_4_0_chr3L_21500558_r	0	-
chr3L	21504541	21504939	FBtr0332717_cds_2_0_chr3L_21504542_r	0	-
chr3L	21505015	21506225	FBtr0078388_cds_1_0_chr3L_21505016_r	0	-
chr3L	21511669	21511947	FBtr0078356_cds_3_0_chr3L_21511670_f	0	+
chr3L	21517845	21518699	FBtr0078357_cds_2_0_chr3L_21517846_f	0	+
chr3L	21519110	21520338	FBtr0078357_cds_4_0_chr3L_21519111_f	0	+
chr3L	21520401	21520790	FBtr0078357_cds_5_0_chr3L_21520402_f	0	+
chr3L	21525983	21526936	FBtr0078359_cds_2_0_chr3L_21525984_f	0	+
chr3L	21527183	21527664	FBtr0078359_cds_3_0_chr3L_21527184_f	0	+
chr3L	21531757	21532031	FBtr0078383_cds_2_0_chr3L_21531758_r	0	-
chr3L	21535611	21536092	FBtr0305327_cds_4_0_chr3L_21535612_f	0	+
chr3L	21544743	21545803	FBtr0346817_cds_8_0_chr3L_21544744_r	0	-
chr3L	21545877	21546297	FBtr0346817_cds_7_0_chr3L_21545878_r	0	-
chr3L	21546554	21547388	FBtr0346817_cds_6_0_chr3L_21546555_r	0	-
chr3L	21548908	21551738	FBtr0346817_cds_4_0_chr3L_21548909_r	0	-
chr3L	21552203	21553118	FBtr0347540_cds_2_0_chr3L_21552204_r	0	-
chr3L	21552203	21553593	FBtr0346817_cds_2_0_chr3L_21552204_r	0	-
chr3L	21575226	21575610	FBtr0300057_cds_2_0_chr3L_21575227_f	0	+
chr3L	21614064	21614623	FBtr0078466_cds_4_0_chr3L_21614065_r	0	-
chr3L	21615519	21616372	FBtr0078466_cds_2_0_chr3L_21615520_r	0	-
chr3L	21618687	21618975	FBtr0301160_cds_2_0_chr3L_21618688_f	0	+
chr3L	21619224	21619617	FBtr0301160_cds_4_0_chr3L_21619225_f	0	+
chr3L	21622113	21622284	FBtr0301161_cds_6_0_chr3L_21622114_r	0	-
chr3L	21622890	21623160	FBtr0301161_cds_3_0_chr3L_21622891_r	0	-
chr3L	21623221	21623548	FBtr0301161_cds_2_0_chr3L_21623222_r	0	-
chr3L	21626941	21627400	FBtr0078422_cds_2_0_chr3L_21626942_f	0	+
chr3L	21628707	21629913	FBtr0078464_cds_3_0_chr3L_21628708_r	0	-
chr3L	21630911	21632839	FBtr0302592_cds_2_0_chr3L_21630912_r	0	-
chr3L	21638146	21638932	FBtr0078424_cds_1_0_chr3L_21638147_f	0	+
chr3L	21641973	21642107	FBtr0078426_cds_2_0_chr3L_21641974_f	0	+
chr3L	21641973	21642161	FBtr0330117_cds_2_0_chr3L_21641974_f	0	+
chr3L	21658374	21659162	FBtr0333974_cds_0_0_chr3L_21658375_f	0	+
chr3L	21661219	21662770	FBtr0333973_cds_2_0_chr3L_21661220_f	0	+
chr3L	21662942	21663549	FBtr0333973_cds_3_0_chr3L_21662943_f	0	+
chr3L	21663697	21664466	FBtr0333973_cds_4_0_chr3L_21663698_f	0	+
chr3L	21665387	21665715	FBtr0333973_cds_6_0_chr3L_21665388_f	0	+
chr3L	21672926	21674389	FBtr0078429_cds_1_0_chr3L_21672927_f	0	+
chr3L	21674738	21674962	FBtr0078462_cds_4_0_chr3L_21674739_r	0	-
chr3L	21675231	21676368	FBtr0078462_cds_2_0_chr3L_21675232_r	0	-
chr3L	21676431	21677050	FBtr0078462_cds_1_0_chr3L_21676432_r	0	-
chr3L	21682679	21682916	FBtr0078430_cds_3_0_chr3L_21682680_f	0	+
chr3L	21694315	21694504	FBtr0333969_cds_1_0_chr3L_21694316_r	0	-
chr3L	21694315	21694567	FBtr0078461_cds_1_0_chr3L_21694316_r	0	-
chr3L	21725554	21725950	FBtr0332769_cds_2_0_chr3L_21725555_r	0	-
chr3L	21726162	21726738	FBtr0078458_cds_1_0_chr3L_21726163_r	0	-
chr3L	21746668	21747037	FBtr0078450_cds_6_0_chr3L_21746669_r	0	-
chr3L	21747501	21747800	FBtr0078450_cds_4_0_chr3L_21747502_r	0	-
chr3L	21760030	21760515	FBtr0333893_cds_2_0_chr3L_21760031_r	0	-
chr3L	21760957	21761199	FBtr0078450_cds_1_0_chr3L_21760958_r	0	-
chr3L	21816277	21817321	FBtr0078437_cds_2_0_chr3L_21816278_f	0	+
chr3L	21827093	21827527	FBtr0078441_cds_3_0_chr3L_21827094_f	0	+
chr3L	21830789	21831486	FBtr0078448_cds_1_0_chr3L_21830790_r	0	-
chr3L	21835070	21835229	FBtr0089579_cds_2_0_chr3L_21835071_f	0	+
chr3L	21835466	21835880	FBtr0089580_cds_2_0_chr3L_21835467_f	0	+
chr3L	21837488	21837723	FBtr0078445_cds_7_0_chr3L_21837489_r	0	-
chr3L	21839060	21839534	FBtr0078445_cds_2_0_chr3L_21839061_r	0	-
chr3L	21920902	21921327	FBtr0078468_cds_7_0_chr3L_21920903_f	0	+
chr3L	21921041	21921327	FBtr0304983_cds_8_0_chr3L_21921042_f	0	+
chr3L	21922578	21923188	FBtr0111017_cds_9_0_chr3L_21922579_f	0	+
chr3L	21937302	21938254	FBtr0078471_cds_3_0_chr3L_21937303_f	0	+
chr3L	21944116	21946118	FBtr0078472_cds_2_0_chr3L_21944117_f	0	+
chr3L	21947247	21948703	FBtr0078472_cds_4_0_chr3L_21947248_f	0	+
chr3L	21956546	21957316	FBtr0078475_cds_3_0_chr3L_21956547_f	0	+
chr3L	21964402	21964578	FBtr0308081_cds_5_0_chr3L_21964403_f	0	+
chr3L	21964687	21965251	FBtr0308081_cds_6_0_chr3L_21964688_f	0	+
chr3L	21966067	21966317	FBtr0308081_cds_7_0_chr3L_21966068_f	0	+
chr3L	21967125	21968355	FBtr0308081_cds_8_0_chr3L_21967126_f	0	+
chr3L	21968501	21969667	FBtr0308081_cds_9_0_chr3L_21968502_f	0	+
chr3L	21980303	21980561	FBtr0078477_cds_8_0_chr3L_21980304_f	0	+
chr3L	21982133	21982396	FBtr0078477_cds_11_0_chr3L_21982134_f	0	+
chr3L	21985350	21986275	FBtr0078478_cds_1_0_chr3L_21985351_f	0	+
chr3L	22061080	22061404	FBtr0078479_cds_1_0_chr3L_22061081_f	0	+
chr3L	22061963	22063052	FBtr0078479_cds_2_0_chr3L_22061964_f	0	+
chr3L	22067904	22069195	FBtr0078486_cds_3_0_chr3L_22067905_r	0	-
chr3L	22069375	22070162	FBtr0078486_cds_2_0_chr3L_22069376_r	0	-
chr3L	22184092	22184602	FBtr0301492_cds_1_0_chr3L_22184093_f	0	+
chr3L	22221699	22221984	FBtr0301492_cds_3_0_chr3L_22221700_f	0	+
chr3L	22222487	22222673	FBtr0301492_cds_4_0_chr3L_22222488_f	0	+
chr3L	22242347	22242659	FBtr0301492_cds_10_0_chr3L_22242348_f	0	+
chr3L	22258138	22260373	FBtr0078512_cds_2_0_chr3L_22258139_r	0	-
chr3L	22271557	22271770	FBtr0078494_cds_5_0_chr3L_22271558_f	0	+
chr3L	22274557	22275438	FBtr0303600_cds_0_0_chr3L_22274558_f	0	+
chr3L	22279107	22279559	FBtr0078496_cds_3_0_chr3L_22279108_f	0	+
chr3L	22281231	22281783	FBtr0306594_cds_4_0_chr3L_22281232_f	0	+
chr3L	22282561	22282832	FBtr0078496_cds_6_0_chr3L_22282562_f	0	+
chr3L	22284541	22286742	FBtr0078510_cds_1_0_chr3L_22284542_r	0	-
chr3L	22295431	22297879	FBtr0330159_cds_11_0_chr3L_22295432_r	0	-
chr3L	22295587	22297879	FBtr0078509_cds_8_0_chr3L_22295588_r	0	-
chr3L	22297988	22301316	FBtr0078509_cds_7_0_chr3L_22297989_r	0	-
chr3L	22303062	22303608	FBtr0078509_cds_5_0_chr3L_22303063_r	0	-
chr3L	22303698	22304110	FBtr0078509_cds_4_0_chr3L_22303699_r	0	-
chr3L	22304966	22305764	FBtr0306107_cds_4_0_chr3L_22304967_r	0	-
chr3L	22306041	22306914	FBtr0306107_cds_3_0_chr3L_22306042_r	0	-
chr3L	22307546	22308191	FBtr0078509_cds_2_0_chr3L_22307547_r	0	-
chr3L	22406891	22407192	FBtr0078509_cds_0_0_chr3L_22406892_r	0	-
chr3L	22459553	22460558	FBtr0078508_cds_0_0_chr3L_22459554_r	0	-
chr3L	22583002	22583362	FBtr0474121_cds_3_0_chr3L_22583003_r	0	-
chr3L	22687889	22688150	FBtr0289975_cds_2_0_chr3L_22687890_f	0	+
chr3L	22725604	22726117	FBtr0089631_cds_3_0_chr3L_22725605_f	0	+
chr3L	22732580	22732742	FBtr0078528_cds_2_0_chr3L_22732581_f	0	+
chr3L	22734908	22735983	FBtr0078536_cds_2_0_chr3L_22734909_r	0	-
chr3L	22736441	22736766	FBtr0078536_cds_1_0_chr3L_22736442_r	0	-
chr3L	22739655	22740452	FBtr0078535_cds_1_0_chr3L_22739656_r	0	-
chr3L	22745476	22746886	FBtr0078530_cds_1_0_chr3L_22745477_f	0	+
chr3L	22747431	22747717	FBtr0078530_cds_4_0_chr3L_22747432_f	0	+
chr3L	22777110	22778824	FBtr0078532_cds_2_0_chr3L_22777111_f	0	+
chr3L	22783064	22783238	FBtr0332105_cds_3_0_chr3L_22783065_f	0	+
chr3L	22783419	22783735	FBtr0078531_cds_2_0_chr3L_22783420_f	0	+
chr3L	22783787	22784532	FBtr0078531_cds_3_0_chr3L_22783788_f	0	+
chr3L	22797557	22798478	FBtr0330076_cds_6_0_chr3L_22797558_r	0	-
chr3L	22798798	22799202	FBtr0333211_cds_4_0_chr3L_22798799_r	0	-
chr3L	22799940	22800784	FBtr0078582_cds_3_0_chr3L_22799941_r	0	-
chr3L	22800024	22800784	FBtr0333211_cds_2_0_chr3L_22800025_r	0	-
chr3L	22800849	22801314	FBtr0078582_cds_2_0_chr3L_22800850_r	0	-
chr3L	22875123	22876390	FBtr0078568_cds_4_0_chr3L_22875124_r	0	-
chr3L	22879877	22880787	FBtr0078554_cds_3_0_chr3L_22879878_f	0	+
chr3L	22892562	22893248	FBtr0078555_cds_2_0_chr3L_22892563_f	0	+
chr3L	22899410	22900097	FBtr0078558_cds_1_0_chr3L_22899411_f	0	+
chr3L	22913263	22914245	FBtr0078560_cds_2_0_chr3L_22913264_f	0	+
chr3L	22946269	22946570	FBtr0078561_cds_1_0_chr3L_22946270_f	0	+
chr3L	22950531	22951390	FBtr0078561_cds_2_0_chr3L_22950532_f	0	+
chr3L	23002307	23002443	FBtr0304830_cds_1_0_chr3L_23002308_f	0	+
chr3L	23007327	23007499	FBtr0304830_cds_2_0_chr3L_23007328_f	0	+
chr3L	23010849	23011020	FBtr0304830_cds_4_0_chr3L_23010850_f	0	+
chr3L	23011437	23011596	FBtr0304830_cds_5_0_chr3L_23011438_f	0	+
chr3L	23014632	23015562	FBtr0304836_cds_13_0_chr3L_23014633_f	0	+
chr3L	23015177	23015562	FBtr0304830_cds_14_0_chr3L_23015178_f	0	+
chr3L	23018967	23019097	FBtr0304830_cds_15_0_chr3L_23018968_f	0	+
chr3L	23024028	23024169	FBtr0304830_cds_20_0_chr3L_23024029_f	0	+
chr3L	23025543	23026187	FBtr0304833_cds_22_0_chr3L_23025544_f	0	+
chr3L	23026307	23026667	FBtr0304833_cds_23_0_chr3L_23026308_f	0	+
chr3L	23030818	23032201	FBtr0304833_cds_25_0_chr3L_23030819_f	0	+
chr3L	23033493	23034387	FBtr0304833_cds_26_0_chr3L_23033494_f	0	+
chr3L	23038011	23038158	FBtr0304830_cds_22_0_chr3L_23038012_f	0	+
chr3L	23102251	23103262	FBtr0070042_cds_2_0_chr3L_23102252_f	0	+
chr3L	23126716	23127251	FBtr0070045_cds_2_0_chr3L_23126717_f	0	+
chr3L	23238836	23239017	FBtr0300118_cds_4_0_chr3L_23238837_f	0	+
chr3L	23247006	23247187	FBtr0346707_cds_4_0_chr3L_23247007_f	0	+
chr3L	23278215	23278462	FBtr0300118_cds_10_0_chr3L_23278216_f	0	+
chr3L	23319233	23319474	FBtr0070038_cds_9_0_chr3L_23319234_r	0	-
chr3L	23325641	23325823	FBtr0070038_cds_8_0_chr3L_23325642_r	0	-
chr3L	23327493	23327645	FBtr0070038_cds_5_0_chr3L_23327494_r	0	-
chr3L	23328713	23329398	FBtr0070038_cds_4_0_chr3L_23328714_r	0	-
chr3L	23330697	23331015	FBtr0070038_cds_2_0_chr3L_23330698_r	0	-
chr3L	23334363	23334740	FBtr0070038_cds_1_0_chr3L_23334364_r	0	-
chr3L	23568546	23569958	FBtr0299880_cds_2_0_chr3L_23568547_f	0	+
chr3L	23740211	23741084	FBtr0333912_cds_1_0_chr3L_23740212_f	0	+
chr3L	23746189	23746544	FBtr0333912_cds_2_0_chr3L_23746190_f	0	+
chr3L	23746246	23746544	FBtr0111166_cds_1_0_chr3L_23746247_f	0	+
chr3L	23748423	23748716	FBtr0111166_cds_4_0_chr3L_23748424_f	0	+
chr3L	23889104	23889799	FBtr0111152_cds_8_0_chr3L_23889105_r	0	-
chr3L	23912277	23912455	FBtr0111152_cds_5_0_chr3L_23912278_r	0	-
chr3L	24348328	24348722	FBtr0113473_cds_1_0_chr3L_24348329_f	0	+
chr3L	24365758	24366062	FBtr0113473_cds_2_0_chr3L_24365759_f	0	+
chr3L	24725864	24726292	FBtr0113750_cds_1_0_chr3L_24725865_f	0	+
chr3L	24728296	24728508	FBtr0113750_cds_2_0_chr3L_24728297_f	0	+
chr3L	24728351	24728508	FBtr0339923_cds_1_0_chr3L_24728352_f	0	+
chr3L	24734035	24734187	FBtr0113751_cds_3_0_chr3L_24734036_f	0	+
chr3L	24757360	24757792	FBtr0113751_cds_6_0_chr3L_24757361_f	0	+
chr3L	25114033	25114667	FBtr0113869_cds_4_0_chr3L_25114034_f	0	+
chr3L	25421435	25421783	FBtr0346768_cds_3_0_chr3L_25421436_r	0	-
chr3L	25480783	25481046	FBtr0346768_cds_2_0_chr3L_25480784_r	0	-
chr3L	25752959	25753634	FBtr0305959_cds_9_0_chr3L_25752960_r	0	-
chr3L	25753694	25754790	FBtr0305959_cds_8_0_chr3L_25753695_r	0	-
chr3L	25754852	25755202	FBtr0305959_cds_7_0_chr3L_25754853_r	0	-
chr3L	25755783	25756396	FBtr0305959_cds_5_0_chr3L_25755784_r	0	-
chr3L	25756460	25757738	FBtr0305959_cds_4_0_chr3L_25756461_r	0	-
chr3L	25757800	25758224	FBtr0305959_cds_3_0_chr3L_25757801_r	0	-
chr3L	25758281	25760099	FBtr0305959_cds_2_0_chr3L_25758282_r	0	-
chr3L	25760151	25760669	FBtr0305959_cds_1_0_chr3L_25760152_r	0	-
chr3L	25843724	25844107	FBtr0113817_cds_9_0_chr3L_25843725_r	0	-
chr3L	27146944	27147695	FBtr0113746_cds_5_0_chr3L_27146945_f	0	+
chr3L	27293075	27293271	FBtr0113715_cds_3_0_chr3L_27293076_f	0	+
chr3L	27987737	27988702	FBtr0113748_cds_2_0_chr3L_27987738_r	0	-
chr3R	1025039	1025614	FBtr0392909_cds_5_0_chr3R_1025040_f	0	+
chr3R	1588294	1588538	FBtr0392909_cds_11_0_chr3R_1588295_f	0	+
chr3R	1845560	1846163	FBtr0392909_cds_12_0_chr3R_1845561_f	0	+
chr3R	1861193	1861417	FBtr0392909_cds_13_0_chr3R_1861194_f	0	+
chr3R	1961119	1961515	FBtr0392909_cds_15_0_chr3R_1961120_f	0	+
chr3R	2136429	2137402	FBtr0392909_cds_16_0_chr3R_2136430_f	0	+
chr3R	2413804	2414131	FBtr0392909_cds_18_0_chr3R_2413805_f	0	+
chr3R	2461181	2461592	FBtr0392909_cds_19_0_chr3R_2461182_f	0	+
chr3R	2554469	2555023	FBtr0445191_cds_19_0_chr3R_2554470_r	0	-
chr3R	2557977	2558354	FBtr0445191_cds_18_0_chr3R_2557978_r	0	-
chr3R	2743225	2743729	FBtr0445191_cds_14_0_chr3R_2743226_r	0	-
chr3R	2940912	2941229	FBtr0445191_cds_12_0_chr3R_2940913_r	0	-
chr3R	3060392	3061173	FBtr0445191_cds_10_0_chr3R_3060393_r	0	-
chr3R	3061234	3061718	FBtr0445191_cds_9_0_chr3R_3061235_r	0	-
chr3R	3061772	3062322	FBtr0445191_cds_8_0_chr3R_3061773_r	0	-
chr3R	3353128	3354381	FBtr0300207_cds_1_0_chr3R_3353129_f	0	+
chr3R	3468908	3469478	FBtr0113885_cds_4_0_chr3R_3468909_r	0	-
chr3R	3523413	3523947	FBtr0113885_cds_3_0_chr3R_3523414_r	0	-
chr3R	3584979	3585313	FBtr0113885_cds_2_0_chr3R_3584980_r	0	-
chr3R	3849498	3850235	FBtr0113989_cds_1_0_chr3R_3849499_f	0	+
chr3R	3864612	3865460	FBtr0113989_cds_4_0_chr3R_3864613_f	0	+
chr3R	3866006	3867426	FBtr0113989_cds_5_0_chr3R_3866007_f	0	+
chr3R	4094148	4094456	FBtr0301942_cds_3_0_chr3R_4094149_f	0	+
chr3R	4095774	4095991	FBtr0301942_cds_4_0_chr3R_4095775_f	0	+
chr3R	4101464	4101770	FBtr0301942_cds_7_0_chr3R_4101465_f	0	+
chr3R	4102499	4102831	FBtr0301942_cds_10_0_chr3R_4102500_f	0	+
chr3R	4133463	4133919	FBtr0113687_cds_3_0_chr3R_4133464_f	0	+
chr3R	4135114	4135381	FBtr0302847_cds_2_0_chr3R_4135115_f	0	+
chr3R	4136420	4137260	FBtr0113687_cds_7_0_chr3R_4136421_f	0	+
chr3R	4137319	4137694	FBtr0113687_cds_8_0_chr3R_4137320_f	0	+
chr3R	4182061	4182927	FBtr0078961_cds_2_0_chr3R_4182062_f	0	+
chr3R	4183716	4184049	FBtr0078961_cds_3_0_chr3R_4183717_f	0	+
chr3R	4198258	4198772	FBtr0078964_cds_2_0_chr3R_4198259_f	0	+
chr3R	4198365	4198772	FBtr0336702_cds_1_0_chr3R_4198366_f	0	+
chr3R	4202375	4202797	FBtr0078964_cds_6_0_chr3R_4202376_f	0	+
chr3R	4203781	4204162	FBtr0078964_cds_7_0_chr3R_4203782_f	0	+
chr3R	4204595	4205765	FBtr0078988_cds_1_0_chr3R_4204596_r	0	-
chr3R	4218949	4219696	FBtr0078987_cds_0_0_chr3R_4218950_r	0	-
chr3R	4222257	4223190	FBtr0078965_cds_7_0_chr3R_4222258_f	0	+
chr3R	4224598	4225008	FBtr0078965_cds_8_0_chr3R_4224599_f	0	+
chr3R	4225497	4226459	FBtr0078965_cds_10_0_chr3R_4225498_f	0	+
chr3R	4227534	4228092	FBtr0078986_cds_4_0_chr3R_4227535_r	0	-
chr3R	4237624	4237817	FBtr0078968_cds_2_0_chr3R_4237625_f	0	+
chr3R	4238818	4240524	FBtr0078968_cds_5_0_chr3R_4238819_f	0	+
chr3R	4247143	4248184	FBtr0078975_cds_1_0_chr3R_4247144_f	0	+
chr3R	4249190	4249845	FBtr0078982_cds_2_0_chr3R_4249191_r	0	-
chr3R	4252297	4252710	FBtr0336708_cds_1_0_chr3R_4252298_r	0	-
chr3R	4252297	4252814	FBtr0078981_cds_1_0_chr3R_4252298_r	0	-
chr3R	4254853	4255594	FBtr0078976_cds_1_0_chr3R_4254854_f	0	+
chr3R	4277445	4277793	FBtr0113191_cds_0_0_chr3R_4277446_r	0	-
chr3R	4293752	4294647	FBtr0078959_cds_0_0_chr3R_4293753_r	0	-
chr3R	4308894	4309619	FBtr0078903_cds_3_0_chr3R_4308895_f	0	+
chr3R	4313841	4314244	FBtr0273009_cds_5_0_chr3R_4313842_f	0	+
chr3R	4315936	4317106	FBtr0339551_cds_4_0_chr3R_4315937_r	0	-
chr3R	4316122	4317106	FBtr0078957_cds_4_0_chr3R_4316123_r	0	-
chr3R	4317955	4318288	FBtr0078957_cds_2_0_chr3R_4317956_r	0	-
chr3R	4323230	4323622	FBtr0100617_cds_2_0_chr3R_4323231_f	0	+
chr3R	4324336	4324510	FBtr0078907_cds_6_0_chr3R_4324337_f	0	+
chr3R	4324872	4325499	FBtr0078907_cds_9_0_chr3R_4324873_f	0	+
chr3R	4331546	4332224	FBtr0078955_cds_3_0_chr3R_4331547_r	0	-
chr3R	4336008	4336408	FBtr0078953_cds_2_0_chr3R_4336009_r	0	-
chr3R	4339043	4339504	FBtr0078909_cds_2_0_chr3R_4339044_f	0	+
chr3R	4363561	4363796	FBtr0335201_cds_2_0_chr3R_4363562_f	0	+
chr3R	4363561	4363987	FBtr0332449_cds_2_0_chr3R_4363562_f	0	+
chr3R	4382869	4384555	FBtr0078917_cds_2_0_chr3R_4382870_f	0	+
chr3R	4386468	4386762	FBtr0078917_cds_7_0_chr3R_4386469_f	0	+
chr3R	4391110	4391707	FBtr0078919_cds_1_0_chr3R_4391111_f	0	+
chr3R	4398752	4399385	FBtr0078949_cds_2_0_chr3R_4398753_r	0	-
chr3R	4401600	4401915	FBtr0290222_cds_2_0_chr3R_4401601_f	0	+
chr3R	4404700	4405419	FBtr0078921_cds_2_0_chr3R_4404701_f	0	+
chr3R	4405866	4406255	FBtr0078921_cds_5_0_chr3R_4405867_f	0	+
chr3R	4407436	4408003	FBtr0290249_cds_8_0_chr3R_4407437_r	0	-
chr3R	4414532	4414698	FBtr0290249_cds_3_0_chr3R_4414533_r	0	-
chr3R	4423932	4425764	FBtr0078946_cds_4_0_chr3R_4423933_r	0	-
chr3R	4425830	4426652	FBtr0301244_cds_3_0_chr3R_4425831_r	0	-
chr3R	4430227	4432466	FBtr0078944_cds_2_0_chr3R_4430228_r	0	-
chr3R	4435506	4436051	FBtr0078925_cds_2_0_chr3R_4435507_f	0	+
chr3R	4440392	4440685	FBtr0078926_cds_4_0_chr3R_4440393_f	0	+
chr3R	4442746	4443055	FBtr0078939_cds_9_0_chr3R_4442747_r	0	-
chr3R	4486947	4487463	FBtr0078928_cds_3_0_chr3R_4486948_f	0	+
chr3R	4493391	4494547	FBtr0474144_cds_14_0_chr3R_4493392_r	0	-
chr3R	4495173	4495438	FBtr0303867_cds_11_0_chr3R_4495174_r	0	-
chr3R	4496475	4497467	FBtr0303867_cds_8_0_chr3R_4496476_r	0	-
chr3R	4502438	4503231	FBtr0303867_cds_6_0_chr3R_4502439_r	0	-
chr3R	4537804	4538429	FBtr0112568_cds_2_0_chr3R_4537805_r	0	-
chr3R	4622579	4623624	FBtr0078854_cds_1_0_chr3R_4622580_f	0	+
chr3R	4626972	4627197	FBtr0078854_cds_2_0_chr3R_4626973_f	0	+
chr3R	4627905	4628353	FBtr0078854_cds_4_0_chr3R_4627906_f	0	+
chr3R	4630128	4630521	FBtr0078854_cds_5_0_chr3R_4630129_f	0	+
chr3R	4631807	4632108	FBtr0078855_cds_6_0_chr3R_4631808_f	0	+
chr3R	4632737	4632927	FBtr0078855_cds_7_0_chr3R_4632738_f	0	+
chr3R	4638430	4638839	FBtr0301297_cds_2_0_chr3R_4638431_r	0	-
chr3R	4638543	4638839	FBtr0078894_cds_4_0_chr3R_4638544_r	0	-
chr3R	4639017	4639557	FBtr0301297_cds_1_0_chr3R_4639018_r	0	-
chr3R	4643543	4644424	FBtr0301296_cds_1_0_chr3R_4643544_f	0	+
chr3R	4646745	4647338	FBtr0078859_cds_2_0_chr3R_4646746_f	0	+
chr3R	4647394	4648138	FBtr0078859_cds_3_0_chr3R_4647395_f	0	+
chr3R	4650798	4651893	FBtr0078860_cds_2_0_chr3R_4650799_f	0	+
chr3R	4651982	4653336	FBtr0078860_cds_3_0_chr3R_4651983_f	0	+
chr3R	4653451	4654089	FBtr0078860_cds_4_0_chr3R_4653452_f	0	+
chr3R	4655532	4656655	FBtr0078861_cds_1_0_chr3R_4655533_f	0	+
chr3R	4656902	4657209	FBtr0078861_cds_2_0_chr3R_4656903_f	0	+
chr3R	4698048	4698255	FBtr0308849_cds_5_0_chr3R_4698049_f	0	+
chr3R	4701157	4702411	FBtr0308852_cds_8_0_chr3R_4701158_f	0	+
chr3R	4707025	4708106	FBtr0308852_cds_9_0_chr3R_4707026_f	0	+
chr3R	4707085	4708106	FBtr0308853_cds_1_0_chr3R_4707086_f	0	+
chr3R	4708675	4709049	FBtr0308852_cds_10_0_chr3R_4708676_f	0	+
chr3R	4709159	4710070	FBtr0308852_cds_11_0_chr3R_4709160_f	0	+
chr3R	4710176	4710376	FBtr0308852_cds_12_0_chr3R_4710177_f	0	+
chr3R	4720464	4720715	FBtr0078891_cds_6_0_chr3R_4720465_r	0	-
chr3R	4720980	4721390	FBtr0078891_cds_5_0_chr3R_4720981_r	0	-
chr3R	4722773	4723150	FBtr0078891_cds_4_0_chr3R_4722774_r	0	-
chr3R	4737472	4737780	FBtr0089952_cds_3_0_chr3R_4737473_r	0	-
chr3R	4741851	4744182	FBtr0089952_cds_2_0_chr3R_4741852_r	0	-
chr3R	4751608	4752590	FBtr0334964_cds_4_0_chr3R_4751609_r	0	-
chr3R	4757542	4758411	FBtr0334965_cds_1_0_chr3R_4757543_r	0	-
chr3R	4767978	4768245	FBtr0334965_cds_0_0_chr3R_4767979_r	0	-
chr3R	4777827	4778339	FBtr0078881_cds_2_0_chr3R_4777828_r	0	-
chr3R	4778509	4779119	FBtr0078881_cds_1_0_chr3R_4778510_r	0	-
chr3R	4779618	4780074	FBtr0078881_cds_0_0_chr3R_4779619_r	0	-
chr3R	4782286	4784095	FBtr0078880_cds_2_0_chr3R_4782287_r	0	-
chr3R	4787826	4788287	FBtr0301437_cds_11_0_chr3R_4787827_r	0	-
chr3R	4788932	4790768	FBtr0301437_cds_8_0_chr3R_4788933_r	0	-
chr3R	4790875	4791864	FBtr0301437_cds_7_0_chr3R_4790876_r	0	-
chr3R	4791957	4793062	FBtr0301437_cds_6_0_chr3R_4791958_r	0	-
chr3R	4793217	4795064	FBtr0301437_cds_5_0_chr3R_4793218_r	0	-
chr3R	4796488	4797697	FBtr0301437_cds_3_0_chr3R_4796489_r	0	-
chr3R	4799691	4800678	FBtr0301437_cds_2_0_chr3R_4799692_r	0	-
chr3R	4801212	4801723	FBtr0301437_cds_1_0_chr3R_4801213_r	0	-
chr3R	4815286	4815687	FBtr0078870_cds_3_0_chr3R_4815287_f	0	+
chr3R	4868142	4868312	FBtr0078836_cds_1_0_chr3R_4868143_f	0	+
chr3R	4868452	4869163	FBtr0078836_cds_2_0_chr3R_4868453_f	0	+
chr3R	4868452	4869400	FBtr0479794_cds_2_0_chr3R_4868453_f	0	+
chr3R	4876802	4878425	FBtr0345252_cds_1_0_chr3R_4876803_r	0	-
chr3R	4908181	4909090	FBtr0100159_cds_2_0_chr3R_4908182_f	0	+
chr3R	4908247	4909090	FBtr0078837_cds_2_0_chr3R_4908248_f	0	+
chr3R	4909148	4909926	FBtr0078837_cds_3_0_chr3R_4909149_f	0	+
chr3R	4917873	4918131	FBtr0336809_cds_1_0_chr3R_4917874_f	0	+
chr3R	4922946	4923168	FBtr0336809_cds_3_0_chr3R_4922947_f	0	+
chr3R	4925545	4925652	FBtr0336809_cds_7_0_chr3R_4925546_f	0	+
chr3R	4926075	4926331	FBtr0336809_cds_9_0_chr3R_4926076_f	0	+
chr3R	4932729	4938075	FBtr0336812_cds_11_0_chr3R_4932730_f	0	+
chr3R	4940674	4941940	FBtr0336809_cds_10_0_chr3R_4940675_f	0	+
chr3R	4942301	4942788	FBtr0336809_cds_11_0_chr3R_4942302_f	0	+
chr3R	4953607	4954278	FBtr0078848_cds_2_0_chr3R_4953608_r	0	-
chr3R	4982627	4984063	FBtr0078846_cds_0_0_chr3R_4982628_r	0	-
chr3R	4986664	4986886	FBtr0301312_cds_3_0_chr3R_4986665_r	0	-
chr3R	5084372	5086025	FBtr0078844_cds_0_0_chr3R_5084373_r	0	-
chr3R	5153931	5154097	FBtr0339315_cds_1_0_chr3R_5153932_f	0	+
chr3R	5159750	5160752	FBtr0078773_cds_0_0_chr3R_5159751_f	0	+
chr3R	5166079	5166431	FBtr0110950_cds_1_0_chr3R_5166080_f	0	+
chr3R	5166862	5167089	FBtr0110950_cds_2_0_chr3R_5166863_f	0	+
chr3R	5173802	5173995	FBtr0299709_cds_16_0_chr3R_5173803_r	0	-
chr3R	5174264	5176290	FBtr0299709_cds_14_0_chr3R_5174265_r	0	-
chr3R	5178723	5180831	FBtr0299710_cds_15_0_chr3R_5178724_r	0	-
chr3R	5181235	5181483	FBtr0299709_cds_10_0_chr3R_5181236_r	0	-
chr3R	5181547	5182072	FBtr0299709_cds_9_0_chr3R_5181548_r	0	-
chr3R	5182419	5182885	FBtr0299709_cds_8_0_chr3R_5182420_r	0	-
chr3R	5183776	5183983	FBtr0299710_cds_10_0_chr3R_5183777_r	0	-
chr3R	5187307	5187660	FBtr0299709_cds_6_0_chr3R_5187308_r	0	-
chr3R	5202067	5202586	FBtr0299709_cds_4_0_chr3R_5202068_r	0	-
chr3R	5218008	5218705	FBtr0078831_cds_2_0_chr3R_5218009_r	0	-
chr3R	5220748	5221291	FBtr0078774_cds_3_0_chr3R_5220749_f	0	+
chr3R	5228276	5228836	FBtr0078827_cds_4_0_chr3R_5228277_r	0	-
chr3R	5230021	5230625	FBtr0078827_cds_2_0_chr3R_5230022_r	0	-
chr3R	5233792	5235238	FBtr0078778_cds_3_0_chr3R_5233793_f	0	+
chr3R	5235305	5235728	FBtr0078778_cds_4_0_chr3R_5235306_f	0	+
chr3R	5236872	5237173	FBtr0078825_cds_1_0_chr3R_5236873_r	0	-
chr3R	5238453	5239197	FBtr0078822_cds_2_0_chr3R_5238454_r	0	-
chr3R	5240303	5240564	FBtr0078824_cds_1_0_chr3R_5240304_r	0	-
chr3R	5243309	5244254	FBtr0303994_cds_1_0_chr3R_5243310_r	0	-
chr3R	5243837	5244254	FBtr0078823_cds_1_0_chr3R_5243838_r	0	-
chr3R	5253874	5254919	FBtr0078779_cds_1_0_chr3R_5253875_f	0	+
chr3R	5258470	5259145	FBtr0078820_cds_1_0_chr3R_5258471_r	0	-
chr3R	5266752	5267032	FBtr0334275_cds_1_0_chr3R_5266753_f	0	+
chr3R	5267461	5267840	FBtr0334274_cds_4_0_chr3R_5267462_f	0	+
chr3R	5274734	5274894	FBtr0078810_cds_16_0_chr3R_5274735_r	0	-
chr3R	5275904	5277596	FBtr0078819_cds_0_0_chr3R_5275905_r	0	-
chr3R	5294305	5294879	FBtr0078810_cds_10_0_chr3R_5294306_r	0	-
chr3R	5296146	5296635	FBtr0078810_cds_7_0_chr3R_5296147_r	0	-
chr3R	5298201	5298489	FBtr0078810_cds_6_0_chr3R_5298202_r	0	-
chr3R	5300704	5300901	FBtr0078784_cds_1_0_chr3R_5300705_f	0	+
chr3R	5312988	5313497	FBtr0078810_cds_3_0_chr3R_5312989_r	0	-
chr3R	5313937	5314198	FBtr0078810_cds_2_0_chr3R_5313938_r	0	-
chr3R	5334404	5334571	FBtr0308580_cds_2_0_chr3R_5334405_r	0	-
chr3R	5334404	5334754	FBtr0273432_cds_1_0_chr3R_5334405_r	0	-
chr3R	5356002	5356266	FBtr0335000_cds_3_0_chr3R_5356003_f	0	+
chr3R	5356424	5356580	FBtr0078785_cds_4_0_chr3R_5356425_f	0	+
chr3R	5359157	5359287	FBtr0078803_cds_3_0_chr3R_5359158_r	0	-
chr3R	5381321	5383252	FBtr0078798_cds_5_0_chr3R_5381322_r	0	-
chr3R	5383628	5384858	FBtr0078798_cds_3_0_chr3R_5383629_r	0	-
chr3R	5397773	5398314	FBtr0078797_cds_2_0_chr3R_5397774_r	0	-
chr3R	5400821	5401443	FBtr0078795_cds_2_0_chr3R_5400822_r	0	-
chr3R	5401506	5401811	FBtr0078795_cds_1_0_chr3R_5401507_r	0	-
chr3R	5409030	5409545	FBtr0078794_cds_2_0_chr3R_5409031_r	0	-
chr3R	5409615	5409923	FBtr0078794_cds_1_0_chr3R_5409616_r	0	-
chr3R	5459391	5460765	FBtr0078770_cds_3_0_chr3R_5459392_r	0	-
chr3R	5460849	5462010	FBtr0078770_cds_2_0_chr3R_5460850_r	0	-
chr3R	5462073	5462809	FBtr0078770_cds_1_0_chr3R_5462074_r	0	-
chr3R	5465799	5466027	FBtr0078769_cds_3_0_chr3R_5465800_r	0	-
chr3R	5466152	5466374	FBtr0078769_cds_2_0_chr3R_5466153_r	0	-
chr3R	5475462	5475800	FBtr0078683_cds_1_0_chr3R_5475463_f	0	+
chr3R	5476540	5477547	FBtr0078683_cds_3_0_chr3R_5476541_f	0	+
chr3R	5484327	5484659	FBtr0078683_cds_10_0_chr3R_5484328_f	0	+
chr3R	5486234	5486884	FBtr0078684_cds_1_0_chr3R_5486235_f	0	+
chr3R	5487834	5488307	FBtr0078684_cds_3_0_chr3R_5487835_f	0	+
chr3R	5488531	5489090	FBtr0078684_cds_4_0_chr3R_5488532_f	0	+
chr3R	5489969	5490243	FBtr0078764_cds_8_0_chr3R_5489970_r	0	-
chr3R	5490701	5491138	FBtr0078764_cds_6_0_chr3R_5490702_r	0	-
chr3R	5491543	5492595	FBtr0078764_cds_4_0_chr3R_5491544_r	0	-
chr3R	5509777	5510125	FBtr0078763_cds_14_0_chr3R_5509778_r	0	-
chr3R	5511380	5511809	FBtr0078763_cds_11_0_chr3R_5511381_r	0	-
chr3R	5528339	5529144	FBtr0078686_cds_4_0_chr3R_5528340_f	0	+
chr3R	5529204	5530424	FBtr0078686_cds_5_0_chr3R_5529205_f	0	+
chr3R	5531659	5532306	FBtr0078686_cds_10_0_chr3R_5531660_f	0	+
chr3R	5532856	5533348	FBtr0078686_cds_11_0_chr3R_5532857_f	0	+
chr3R	5533886	5536652	FBtr0078686_cds_12_0_chr3R_5533887_f	0	+
chr3R	5537605	5538031	FBtr0078686_cds_17_0_chr3R_5537606_f	0	+
chr3R	5538084	5538651	FBtr0078686_cds_18_0_chr3R_5538085_f	0	+
chr3R	5543365	5544575	FBtr0078761_cds_5_0_chr3R_5543366_r	0	-
chr3R	5544746	5545068	FBtr0078761_cds_4_0_chr3R_5544747_r	0	-
chr3R	5553255	5553675	FBtr0339519_cds_2_0_chr3R_5553256_r	0	-
chr3R	5556769	5557540	FBtr0078688_cds_2_0_chr3R_5556770_f	0	+
chr3R	5560776	5561128	FBtr0078755_cds_0_0_chr3R_5560777_r	0	-
chr3R	5562266	5562894	FBtr0078756_cds_2_0_chr3R_5562267_r	0	-
chr3R	5566466	5566885	FBtr0078689_cds_2_0_chr3R_5566467_f	0	+
chr3R	5576174	5576413	FBtr0089685_cds_8_0_chr3R_5576175_f	0	+
chr3R	5577035	5577259	FBtr0089686_cds_8_0_chr3R_5577036_f	0	+
chr3R	5577896	5578370	FBtr0089686_cds_10_0_chr3R_5577897_f	0	+
chr3R	5580723	5584678	FBtr0078752_cds_2_0_chr3R_5580724_r	0	-
chr3R	5585171	5587451	FBtr0078752_cds_1_0_chr3R_5585172_r	0	-
chr3R	5601913	5602930	FBtr0273377_cds_2_0_chr3R_5601914_f	0	+
chr3R	5603340	5604375	FBtr0078743_cds_2_0_chr3R_5603341_r	0	-
chr3R	5608449	5609019	FBtr0078741_cds_4_0_chr3R_5608450_r	0	-
chr3R	5609631	5609881	FBtr0078741_cds_3_0_chr3R_5609632_r	0	-
chr3R	5610214	5610429	FBtr0078741_cds_2_0_chr3R_5610215_r	0	-
chr3R	5640302	5640564	FBtr0330315_cds_12_0_chr3R_5640303_r	0	-
chr3R	5641487	5641738	FBtr0078733_cds_8_0_chr3R_5641488_r	0	-
chr3R	5642113	5642364	FBtr0078733_cds_7_0_chr3R_5642114_r	0	-
chr3R	5643023	5643344	FBtr0078733_cds_4_0_chr3R_5643024_r	0	-
chr3R	5643448	5643777	FBtr0078733_cds_3_0_chr3R_5643449_r	0	-
chr3R	5651253	5651802	FBtr0078710_cds_3_0_chr3R_5651254_f	0	+
chr3R	5653251	5653754	FBtr0078732_cds_1_0_chr3R_5653252_r	0	-
chr3R	5655760	5656205	FBtr0078712_cds_2_0_chr3R_5655761_f	0	+
chr3R	5656798	5657932	FBtr0078730_cds_2_0_chr3R_5656799_r	0	-
chr3R	5658140	5658707	FBtr0078730_cds_1_0_chr3R_5658141_r	0	-
chr3R	5663992	5665038	FBtr0078713_cds_8_0_chr3R_5663993_f	0	+
chr3R	5665521	5665975	FBtr0078728_cds_7_0_chr3R_5665522_r	0	-
chr3R	5666329	5666961	FBtr0078728_cds_4_0_chr3R_5666330_r	0	-
chr3R	5668009	5668470	FBtr0078728_cds_1_0_chr3R_5668010_r	0	-
chr3R	5673708	5676560	FBtr0078716_cds_1_0_chr3R_5673709_f	0	+
chr3R	5677268	5677602	FBtr0078716_cds_2_0_chr3R_5677269_f	0	+
chr3R	5678013	5678801	FBtr0078716_cds_4_0_chr3R_5678014_f	0	+
chr3R	5681230	5681917	FBtr0078727_cds_2_0_chr3R_5681231_r	0	-
chr3R	5697026	5697485	FBtr0302091_cds_2_0_chr3R_5697027_f	0	+
chr3R	5707183	5707941	FBtr0302090_cds_0_0_chr3R_5707184_f	0	+
chr3R	5708498	5709386	FBtr0302090_cds_2_0_chr3R_5708499_f	0	+
chr3R	5709643	5710236	FBtr0302090_cds_4_0_chr3R_5709644_f	0	+
chr3R	5710930	5711956	FBtr0302090_cds_6_0_chr3R_5710931_f	0	+
chr3R	5713550	5713952	FBtr0078725_cds_3_0_chr3R_5713551_r	0	-
chr3R	5714023	5714457	FBtr0078725_cds_2_0_chr3R_5714024_r	0	-
chr3R	5714527	5715221	FBtr0078725_cds_1_0_chr3R_5714528_r	0	-
chr3R	5744967	5745750	FBtr0078722_cds_1_0_chr3R_5744968_f	0	+
chr3R	5753430	5754239	FBtr0078678_cds_2_0_chr3R_5753431_r	0	-
chr3R	5756320	5756722	FBtr0078677_cds_5_0_chr3R_5756321_r	0	-
chr3R	5757338	5758089	FBtr0078677_cds_2_0_chr3R_5757339_r	0	-
chr3R	5760137	5760371	FBtr0078672_cds_8_0_chr3R_5760138_r	0	-
chr3R	5760629	5760792	FBtr0078672_cds_7_0_chr3R_5760630_r	0	-
chr3R	5762171	5762500	FBtr0306153_cds_3_0_chr3R_5762172_r	0	-
chr3R	5785429	5786067	FBtr0300737_cds_2_0_chr3R_5785430_f	0	+
chr3R	5786794	5787120	FBtr0078627_cds_4_0_chr3R_5786795_f	0	+
chr3R	5787468	5788117	FBtr0078669_cds_3_0_chr3R_5787469_r	0	-
chr3R	5795377	5795840	FBtr0078631_cds_2_0_chr3R_5795378_f	0	+
chr3R	5806997	5807387	FBtr0113195_cds_2_0_chr3R_5806998_f	0	+
chr3R	5807817	5808269	FBtr0113195_cds_3_0_chr3R_5807818_f	0	+
chr3R	5816758	5816899	FBtr0302727_cds_0_0_chr3R_5816759_f	0	+
chr3R	5817515	5818067	FBtr0302724_cds_2_0_chr3R_5817516_f	0	+
chr3R	5825804	5826238	FBtr0078638_cds_3_0_chr3R_5825805_f	0	+
chr3R	5837518	5838283	FBtr0113196_cds_5_0_chr3R_5837519_f	0	+
chr3R	5845008	5845422	FBtr0078642_cds_2_0_chr3R_5845009_f	0	+
chr3R	5845494	5846411	FBtr0078642_cds_3_0_chr3R_5845495_f	0	+
chr3R	5850890	5851871	FBtr0078665_cds_5_0_chr3R_5850891_r	0	-
chr3R	5854343	5855351	FBtr0078665_cds_1_0_chr3R_5854344_r	0	-
chr3R	5858311	5858584	FBtr0078661_cds_3_0_chr3R_5858312_r	0	-
chr3R	5858642	5859520	FBtr0078661_cds_2_0_chr3R_5858643_r	0	-
chr3R	5859731	5860404	FBtr0078662_cds_1_0_chr3R_5859732_r	0	-
chr3R	5865148	5865802	FBtr0110806_cds_17_0_chr3R_5865149_r	0	-
chr3R	5866122	5866403	FBtr0110806_cds_16_0_chr3R_5866123_r	0	-
chr3R	5876076	5878134	FBtr0110806_cds_13_0_chr3R_5876077_r	0	-
chr3R	5879573	5879822	FBtr0110806_cds_11_0_chr3R_5879574_r	0	-
chr3R	5879669	5879822	FBtr0110807_cds_11_0_chr3R_5879670_r	0	-
chr3R	5884664	5884824	FBtr0110806_cds_10_0_chr3R_5884665_r	0	-
chr3R	5887078	5887285	FBtr0110806_cds_6_0_chr3R_5887079_r	0	-
chr3R	5892850	5892989	FBtr0110806_cds_3_0_chr3R_5892851_r	0	-
chr3R	6001557	6001736	FBtr0078649_cds_5_0_chr3R_6001558_r	0	-
chr3R	6004016	6005126	FBtr0078649_cds_3_0_chr3R_6004017_r	0	-
chr3R	6056208	6057054	FBtr0078621_cds_1_0_chr3R_6056209_r	0	-
chr3R	6109778	6110465	FBtr0078618_cds_1_0_chr3R_6109779_r	0	-
chr3R	6150574	6151048	FBtr0078616_cds_1_0_chr3R_6150575_r	0	-
chr3R	6168367	6168784	FBtr0078587_cds_2_0_chr3R_6168368_f	0	+
chr3R	6174420	6174833	FBtr0078588_cds_2_0_chr3R_6174421_f	0	+
chr3R	6192022	6192413	FBtr0078590_cds_2_0_chr3R_6192023_f	0	+
chr3R	6193255	6193832	FBtr0308316_cds_4_0_chr3R_6193256_f	0	+
chr3R	6193255	6194149	FBtr0308318_cds_4_0_chr3R_6193256_f	0	+
chr3R	6204444	6205108	FBtr0078591_cds_1_0_chr3R_6204445_f	0	+
chr3R	6205884	6206335	FBtr0078591_cds_4_0_chr3R_6205885_f	0	+
chr3R	6212848	6213381	FBtr0078592_cds_4_0_chr3R_6212849_f	0	+
chr3R	6220219	6220553	FBtr0078615_cds_1_0_chr3R_6220220_r	0	-
chr3R	6221190	6221662	FBtr0078615_cds_0_0_chr3R_6221191_r	0	-
chr3R	6235582	6236302	FBtr0078596_cds_1_0_chr3R_6235583_f	0	+
chr3R	6256035	6256392	FBtr0078598_cds_1_0_chr3R_6256036_f	0	+
chr3R	6261338	6261649	FBtr0078599_cds_2_0_chr3R_6261339_f	0	+
chr3R	6281391	6281804	FBtr0078602_cds_1_0_chr3R_6281392_f	0	+
chr3R	6284650	6285094	FBtr0302305_cds_1_0_chr3R_6284651_r	0	-
chr3R	6287866	6288464	FBtr0078604_cds_0_0_chr3R_6287867_f	0	+
chr3R	6289102	6289476	FBtr0078604_cds_1_0_chr3R_6289103_f	0	+
chr3R	6300218	6300577	FBtr0078606_cds_2_0_chr3R_6300219_f	0	+
chr3R	6305644	6306165	FBtr0078608_cds_1_0_chr3R_6305645_f	0	+
chr3R	6315886	6316541	FBtr0078610_cds_0_0_chr3R_6315887_f	0	+
chr3R	6318163	6318420	FBtr0078610_cds_2_0_chr3R_6318164_f	0	+
chr3R	6320846	6321152	FBtr0334537_cds_4_0_chr3R_6320847_f	0	+
chr3R	6321809	6321999	FBtr0078610_cds_4_0_chr3R_6321810_f	0	+
chr3R	6326655	6326797	FBtr0078610_cds_7_0_chr3R_6326656_f	0	+
chr3R	6331084	6331563	FBtr0078611_cds_1_0_chr3R_6331085_f	0	+
chr3R	6340656	6341096	FBtr0081708_cds_1_0_chr3R_6340657_f	0	+
chr3R	6343203	6343686	FBtr0081710_cds_1_0_chr3R_6343204_f	0	+
chr3R	6356749	6357340	FBtr0081714_cds_4_0_chr3R_6356750_f	0	+
chr3R	6357874	6359022	FBtr0334540_cds_5_0_chr3R_6357875_f	0	+
chr3R	6358282	6359022	FBtr0081714_cds_5_0_chr3R_6358283_f	0	+
chr3R	6359091	6359310	FBtr0081714_cds_6_0_chr3R_6359092_f	0	+
chr3R	6362004	6362334	FBtr0303013_cds_6_0_chr3R_6362005_r	0	-
chr3R	6362398	6362763	FBtr0303013_cds_5_0_chr3R_6362399_r	0	-
chr3R	6362837	6363230	FBtr0303013_cds_4_0_chr3R_6362838_r	0	-
chr3R	6371236	6371798	FBtr0081734_cds_4_0_chr3R_6371237_r	0	-
chr3R	6375019	6375414	FBtr0301268_cds_1_0_chr3R_6375020_f	0	+
chr3R	6381681	6382269	FBtr0081719_cds_2_0_chr3R_6381682_f	0	+
chr3R	6386335	6386689	FBtr0081720_cds_6_0_chr3R_6386336_f	0	+
chr3R	6386969	6387312	FBtr0081720_cds_8_0_chr3R_6386970_f	0	+
chr3R	6390587	6391093	FBtr0289939_cds_5_0_chr3R_6390588_r	0	-
chr3R	6391304	6392007	FBtr0300261_cds_3_0_chr3R_6391305_r	0	-
chr3R	6437655	6437934	FBtr0303787_cds_2_0_chr3R_6437656_f	0	+
chr3R	6438179	6438763	FBtr0303787_cds_3_0_chr3R_6438180_f	0	+
chr3R	6439586	6443225	FBtr0303787_cds_5_0_chr3R_6439587_f	0	+
chr3R	6443821	6444310	FBtr0303787_cds_7_0_chr3R_6443822_f	0	+
chr3R	6443821	6444627	FBtr0334322_cds_6_0_chr3R_6443822_f	0	+
chr3R	6445534	6445701	FBtr0303787_cds_8_0_chr3R_6445535_f	0	+
chr3R	6446459	6447493	FBtr0303789_cds_8_0_chr3R_6446460_f	0	+
chr3R	6451701	6454248	FBtr0330192_cds_3_0_chr3R_6451702_r	0	-
chr3R	6451848	6454248	FBtr0081730_cds_3_0_chr3R_6451849_r	0	-
chr3R	6458402	6458673	FBtr0081728_cds_3_0_chr3R_6458403_f	0	+
chr3R	6490522	6490973	FBtr0081672_cds_3_0_chr3R_6490523_f	0	+
chr3R	6491040	6491534	FBtr0081674_cds_4_0_chr3R_6491041_f	0	+
chr3R	6491040	6491981	FBtr0081672_cds_4_0_chr3R_6491041_f	0	+
chr3R	6492609	6493374	FBtr0081672_cds_5_0_chr3R_6492610_f	0	+
chr3R	6493546	6494272	FBtr0081672_cds_6_0_chr3R_6493547_f	0	+
chr3R	6531667	6531783	FBtr0081704_cds_7_0_chr3R_6531668_r	0	-
chr3R	6545674	6545973	FBtr0081704_cds_2_0_chr3R_6545675_r	0	-
chr3R	6549217	6549574	FBtr0081676_cds_1_0_chr3R_6549218_f	0	+
chr3R	6559306	6559904	FBtr0081705_cds_1_0_chr3R_6559307_r	0	-
chr3R	6581072	6582015	FBtr0089748_cds_2_0_chr3R_6581073_f	0	+
chr3R	6648259	6648885	FBtr0081684_cds_4_0_chr3R_6648260_f	0	+
chr3R	6649380	6650095	FBtr0081684_cds_6_0_chr3R_6649381_f	0	+
chr3R	6650790	6652678	FBtr0081684_cds_9_0_chr3R_6650791_f	0	+
chr3R	6652959	6653290	FBtr0081684_cds_11_0_chr3R_6652960_f	0	+
chr3R	6655208	6655795	FBtr0081684_cds_13_0_chr3R_6655209_f	0	+
chr3R	6662067	6662325	FBtr0081696_cds_2_0_chr3R_6662068_r	0	-
chr3R	6687000	6687564	FBtr0081689_cds_1_0_chr3R_6687001_f	0	+
chr3R	6695464	6696106	FBtr0081693_cds_1_0_chr3R_6695465_r	0	-
chr3R	6708207	6708655	FBtr0089276_cds_8_0_chr3R_6708208_r	0	-
chr3R	6709615	6710373	FBtr0089276_cds_7_0_chr3R_6709616_r	0	-
chr3R	6739549	6740099	FBtr0089276_cds_1_0_chr3R_6739550_r	0	-
chr3R	6743248	6743947	FBtr0081671_cds_1_0_chr3R_6743249_r	0	-
chr3R	6753022	6753997	FBtr0081670_cds_1_0_chr3R_6753023_r	0	-
chr3R	6756675	6756960	FBtr0081664_cds_1_0_chr3R_6756676_r	0	-
chr3R	6757472	6758431	FBtr0081665_cds_2_0_chr3R_6757473_r	0	-
chr3R	6763832	6764841	FBtr0081618_cds_1_0_chr3R_6763833_f	0	+
chr3R	6792324	6793111	FBtr0081621_cds_0_0_chr3R_6792325_f	0	+
chr3R	6800978	6801358	FBtr0081621_cds_3_0_chr3R_6800979_f	0	+
chr3R	6801624	6801939	FBtr0081621_cds_4_0_chr3R_6801625_f	0	+
chr3R	6841234	6842180	FBtr0081657_cds_1_0_chr3R_6841235_r	0	-
chr3R	6898287	6898538	FBtr0081647_cds_6_0_chr3R_6898288_r	0	-
chr3R	6909289	6909910	FBtr0081646_cds_2_0_chr3R_6909290_r	0	-
chr3R	7053127	7053597	FBtr0081627_cds_2_0_chr3R_7053128_f	0	+
chr3R	7059549	7060202	FBtr0089742_cds_1_0_chr3R_7059550_f	0	+
chr3R	7059638	7060202	FBtr0305962_cds_0_0_chr3R_7059639_f	0	+
chr3R	7061039	7061806	FBtr0081631_cds_1_0_chr3R_7061040_f	0	+
chr3R	7062575	7064056	FBtr0300904_cds_1_0_chr3R_7062576_f	0	+
chr3R	7063254	7064056	FBtr0300905_cds_2_0_chr3R_7063255_f	0	+
chr3R	7064877	7065720	FBtr0081645_cds_2_0_chr3R_7064878_r	0	-
chr3R	7069284	7069938	FBtr0081634_cds_4_0_chr3R_7069285_f	0	+
chr3R	7070024	7070573	FBtr0081634_cds_5_0_chr3R_7070025_f	0	+
chr3R	7071915	7072574	FBtr0081643_cds_3_0_chr3R_7071916_r	0	-
chr3R	7072653	7073125	FBtr0081643_cds_2_0_chr3R_7072654_r	0	-
chr3R	7078821	7079019	FBtr0081642_cds_2_0_chr3R_7078822_r	0	-
chr3R	7083947	7084124	FBtr0081640_cds_6_0_chr3R_7083948_r	0	-
chr3R	7094888	7095515	FBtr0330367_cds_9_0_chr3R_7094889_r	0	-
chr3R	7096291	7096820	FBtr0300494_cds_7_0_chr3R_7096292_r	0	-
chr3R	7096384	7096820	FBtr0300495_cds_7_0_chr3R_7096385_r	0	-
chr3R	7096515	7096820	FBtr0334674_cds_7_0_chr3R_7096516_r	0	-
chr3R	7096886	7097250	FBtr0334675_cds_6_0_chr3R_7096887_r	0	-
chr3R	7096886	7097346	FBtr0300494_cds_6_0_chr3R_7096887_r	0	-
chr3R	7098310	7098483	FBtr0081612_cds_9_0_chr3R_7098311_r	0	-
chr3R	7098825	7099522	FBtr0081612_cds_7_0_chr3R_7098826_r	0	-
chr3R	7098825	7100545	FBtr0113200_cds_3_0_chr3R_7098826_r	0	-
chr3R	7101136	7101497	FBtr0081612_cds_6_0_chr3R_7101137_r	0	-
chr3R	7101598	7102097	FBtr0081612_cds_5_0_chr3R_7101599_r	0	-
chr3R	7119434	7120882	FBtr0334672_cds_3_0_chr3R_7119435_r	0	-
chr3R	7121274	7121629	FBtr0081613_cds_1_0_chr3R_7121275_r	0	-
chr3R	7121274	7121753	FBtr0081612_cds_1_0_chr3R_7121275_r	0	-
chr3R	7125418	7126145	FBtr0081563_cds_2_0_chr3R_7125419_f	0	+
chr3R	7126771	7127472	FBtr0081611_cds_1_0_chr3R_7126772_r	0	-
chr3R	7132055	7132546	FBtr0303649_cds_2_0_chr3R_7132056_f	0	+
chr3R	7141489	7141743	FBtr0081567_cds_4_0_chr3R_7141490_f	0	+
chr3R	7146313	7146883	FBtr0091512_cds_3_0_chr3R_7146314_r	0	-
chr3R	7147677	7149632	FBtr0091512_cds_1_0_chr3R_7147678_r	0	-
chr3R	7164520	7164860	FBtr0081570_cds_1_0_chr3R_7164521_f	0	+
chr3R	7174110	7175396	FBtr0081570_cds_2_0_chr3R_7174111_f	0	+
chr3R	7178209	7178495	FBtr0081570_cds_3_0_chr3R_7178210_f	0	+
chr3R	7178703	7179336	FBtr0081570_cds_4_0_chr3R_7178704_f	0	+
chr3R	7180013	7181048	FBtr0081570_cds_6_0_chr3R_7180014_f	0	+
chr3R	7181556	7182582	FBtr0081570_cds_7_0_chr3R_7181557_f	0	+
chr3R	7190123	7190266	FBtr0081572_cds_1_0_chr3R_7190124_f	0	+
chr3R	7192720	7193012	FBtr0081572_cds_9_0_chr3R_7192721_f	0	+
chr3R	7194197	7194458	FBtr0302183_cds_11_0_chr3R_7194198_f	0	+
chr3R	7194197	7194511	FBtr0305153_cds_11_0_chr3R_7194198_f	0	+
chr3R	7195615	7195895	FBtr0302183_cds_12_0_chr3R_7195616_f	0	+
chr3R	7195693	7195895	FBtr0305155_cds_11_0_chr3R_7195694_f	0	+
chr3R	7196293	7196393	FBtr0302183_cds_13_0_chr3R_7196294_f	0	+
chr3R	7198327	7198510	FBtr0302183_cds_14_0_chr3R_7198328_f	0	+
chr3R	7215028	7215441	FBtr0081603_cds_4_0_chr3R_7215029_r	0	-
chr3R	7215504	7215857	FBtr0081603_cds_3_0_chr3R_7215505_r	0	-
chr3R	7237657	7240687	FBtr0303219_cds_5_0_chr3R_7237658_f	0	+
chr3R	7242725	7243841	FBtr0303218_cds_2_0_chr3R_7242726_f	0	+
chr3R	7244527	7245151	FBtr0081599_cds_2_0_chr3R_7244528_r	0	-
chr3R	7252735	7254324	FBtr0472596_cds_3_0_chr3R_7252736_r	0	-
chr3R	7267668	7268855	FBtr0081578_cds_2_0_chr3R_7267669_f	0	+
chr3R	7269192	7269312	FBtr0081578_cds_4_0_chr3R_7269193_f	0	+
chr3R	7274023	7274358	FBtr0330140_cds_8_0_chr3R_7274024_r	0	-
chr3R	7274994	7276033	FBtr0299637_cds_1_0_chr3R_7274995_r	0	-
chr3R	7291863	7292144	FBtr0299639_cds_5_0_chr3R_7291864_r	0	-
chr3R	7300636	7301176	FBtr0299639_cds_1_0_chr3R_7300637_r	0	-
chr3R	7307856	7308327	FBtr0300518_cds_1_0_chr3R_7307857_r	0	-
chr3R	7315832	7316502	FBtr0081591_cds_1_0_chr3R_7315833_r	0	-
chr3R	7364361	7364529	FBtr0081587_cds_1_0_chr3R_7364362_r	0	-
chr3R	7365280	7365505	FBtr0081586_cds_1_0_chr3R_7365281_r	0	-
chr3R	7440848	7441523	FBtr0081534_cds_1_0_chr3R_7440849_f	0	+
chr3R	7486829	7487455	FBtr0289953_cds_3_0_chr3R_7486830_r	0	-
chr3R	7487514	7488226	FBtr0289953_cds_2_0_chr3R_7487515_r	0	-
chr3R	7495070	7495535	FBtr0302354_cds_4_0_chr3R_7495071_r	0	-
chr3R	7495932	7496669	FBtr0302354_cds_3_0_chr3R_7495933_r	0	-
chr3R	7495932	7496874	FBtr0302355_cds_2_0_chr3R_7495933_r	0	-
chr3R	7501145	7502243	FBtr0081554_cds_0_0_chr3R_7501146_r	0	-
chr3R	7509801	7510278	FBtr0081553_cds_3_0_chr3R_7509802_r	0	-
chr3R	7510524	7511412	FBtr0081553_cds_2_0_chr3R_7510525_r	0	-
chr3R	7511910	7512223	FBtr0081553_cds_1_0_chr3R_7511911_r	0	-
chr3R	7519750	7520224	FBtr0081550_cds_5_0_chr3R_7519751_r	0	-
chr3R	7520511	7521075	FBtr0081550_cds_3_0_chr3R_7520512_r	0	-
chr3R	7525174	7526050	FBtr0081549_cds_1_0_chr3R_7525175_r	0	-
chr3R	7534801	7535535	FBtr0081547_cds_3_0_chr3R_7534802_r	0	-
chr3R	7539562	7540462	FBtr0081545_cds_3_0_chr3R_7539563_r	0	-
chr3R	7543891	7545078	FBtr0081540_cds_2_0_chr3R_7543892_f	0	+
chr3R	7545971	7547155	FBtr0081544_cds_2_0_chr3R_7545972_r	0	-
chr3R	7547769	7548236	FBtr0081544_cds_1_0_chr3R_7547770_r	0	-
chr3R	7572243	7573403	FBtr0301072_cds_12_0_chr3R_7572244_r	0	-
chr3R	7576119	7576332	FBtr0301072_cds_8_0_chr3R_7576120_r	0	-
chr3R	7578965	7579358	FBtr0301072_cds_6_0_chr3R_7578966_r	0	-
chr3R	7603103	7603747	FBtr0301072_cds_2_0_chr3R_7603104_r	0	-
chr3R	7662596	7663203	FBtr0081541_cds_1_0_chr3R_7662597_f	0	+
chr3R	7722546	7723223	FBtr0081738_cds_0_0_chr3R_7722547_f	0	+
chr3R	7748253	7748873	FBtr0081780_cds_2_0_chr3R_7748254_r	0	-
chr3R	7762006	7762393	FBtr0081740_cds_2_0_chr3R_7762007_f	0	+
chr3R	7762634	7762921	FBtr0081740_cds_4_0_chr3R_7762635_f	0	+
chr3R	7781555	7782150	FBtr0273255_cds_3_0_chr3R_7781556_r	0	-
chr3R	7784263	7784837	FBtr0081777_cds_3_0_chr3R_7784264_r	0	-
chr3R	7786600	7787183	FBtr0113344_cds_2_0_chr3R_7786601_r	0	-
chr3R	7791670	7792720	FBtr0081744_cds_1_0_chr3R_7791671_f	0	+
chr3R	7794869	7795219	FBtr0081745_cds_1_0_chr3R_7794870_f	0	+
chr3R	7795592	7796148	FBtr0081745_cds_2_0_chr3R_7795593_f	0	+
chr3R	7799605	7799985	FBtr0081773_cds_3_0_chr3R_7799606_r	0	-
chr3R	7800688	7801337	FBtr0081773_cds_2_0_chr3R_7800689_r	0	-
chr3R	7806911	7807767	FBtr0081771_cds_2_0_chr3R_7806912_r	0	-
chr3R	7807973	7808326	FBtr0081771_cds_1_0_chr3R_7807974_r	0	-
chr3R	7843734	7844583	FBtr0112625_cds_3_0_chr3R_7843735_f	0	+
chr3R	7843785	7844583	FBtr0302036_cds_2_0_chr3R_7843786_f	0	+
chr3R	7844737	7845282	FBtr0112625_cds_4_0_chr3R_7844738_f	0	+
chr3R	7845385	7846298	FBtr0112625_cds_5_0_chr3R_7845386_f	0	+
chr3R	7846673	7847117	FBtr0112625_cds_7_0_chr3R_7846674_f	0	+
chr3R	7847428	7848148	FBtr0304918_cds_8_0_chr3R_7847429_f	0	+
chr3R	7847497	7848148	FBtr0112625_cds_8_0_chr3R_7847498_f	0	+
chr3R	7847821	7848148	FBtr0304919_cds_9_0_chr3R_7847822_f	0	+
chr3R	7851583	7852779	FBtr0112625_cds_10_0_chr3R_7851584_f	0	+
chr3R	7852937	7853246	FBtr0112625_cds_11_0_chr3R_7852938_f	0	+
chr3R	7858173	7858448	FBtr0113202_cds_15_0_chr3R_7858174_r	0	-
chr3R	7859215	7859437	FBtr0081770_cds_13_0_chr3R_7859216_r	0	-
chr3R	7861138	7861729	FBtr0081770_cds_12_0_chr3R_7861139_r	0	-
chr3R	7862918	7863056	FBtr0081770_cds_11_0_chr3R_7862919_r	0	-
chr3R	7865150	7865430	FBtr0081770_cds_7_0_chr3R_7865151_r	0	-
chr3R	7868012	7868372	FBtr0300826_cds_4_0_chr3R_7868013_r	0	-
chr3R	7897845	7899190	FBtr0081753_cds_2_0_chr3R_7897846_f	0	+
chr3R	7899257	7900754	FBtr0081753_cds_3_0_chr3R_7899258_f	0	+
chr3R	7901383	7901744	FBtr0081766_cds_4_0_chr3R_7901384_r	0	-
chr3R	7905784	7906097	FBtr0081765_cds_3_0_chr3R_7905785_r	0	-
chr3R	7914791	7915278	FBtr0081757_cds_1_0_chr3R_7914792_f	0	+
chr3R	7915912	7916180	FBtr0081757_cds_2_0_chr3R_7915913_f	0	+
chr3R	7917855	7919277	FBtr0300685_cds_2_0_chr3R_7917856_r	0	-
chr3R	7922546	7923403	FBtr0081758_cds_3_0_chr3R_7922547_f	0	+
chr3R	7923467	7924232	FBtr0081758_cds_4_0_chr3R_7923468_f	0	+
chr3R	7930170	7930687	FBtr0330074_cds_3_0_chr3R_7930171_r	0	-
chr3R	7930229	7930687	FBtr0081759_cds_3_0_chr3R_7930230_r	0	-
chr3R	7959751	7960805	FBtr0081759_cds_1_0_chr3R_7959752_r	0	-
chr3R	7974618	7974865	FBtr0081824_cds_3_0_chr3R_7974619_r	0	-
chr3R	7975136	7976413	FBtr0081824_cds_2_0_chr3R_7975137_r	0	-
chr3R	7982684	7983146	FBtr0081823_cds_4_0_chr3R_7982685_r	0	-
chr3R	8003219	8003760	FBtr0081784_cds_3_0_chr3R_8003220_f	0	+
chr3R	8003219	8003876	FBtr0308075_cds_3_0_chr3R_8003220_f	0	+
chr3R	8004237	8004647	FBtr0081784_cds_5_0_chr3R_8004238_f	0	+
chr3R	8006216	8006776	FBtr0081822_cds_3_0_chr3R_8006217_r	0	-
chr3R	8010177	8010866	FBtr0081785_cds_2_0_chr3R_8010178_f	0	+
chr3R	8011294	8011717	FBtr0081820_cds_1_0_chr3R_8011295_r	0	-
chr3R	8014410	8014966	FBtr0081786_cds_1_0_chr3R_8014411_f	0	+
chr3R	8015026	8016174	FBtr0081786_cds_2_0_chr3R_8015027_f	0	+
chr3R	8016679	8017005	FBtr0081817_cds_6_0_chr3R_8016680_r	0	-
chr3R	8018207	8021949	FBtr0081817_cds_5_0_chr3R_8018208_r	0	-
chr3R	8022952	8024593	FBtr0081817_cds_2_0_chr3R_8022953_r	0	-
chr3R	8024652	8024990	FBtr0081817_cds_1_0_chr3R_8024653_r	0	-
chr3R	8024652	8025069	FBtr0081818_cds_1_0_chr3R_8024653_r	0	-
chr3R	8034939	8036504	FBtr0081788_cds_2_0_chr3R_8034940_f	0	+
chr3R	8083219	8085732	FBtr0081789_cds_3_0_chr3R_8083220_f	0	+
chr3R	8084935	8085732	FBtr0344726_cds_4_0_chr3R_8084936_f	0	+
chr3R	8100023	8100467	FBtr0113204_cds_1_0_chr3R_8100024_f	0	+
chr3R	8101517	8101808	FBtr0113204_cds_3_0_chr3R_8101518_f	0	+
chr3R	8123558	8124067	FBtr0113205_cds_1_0_chr3R_8123559_f	0	+
chr3R	8124129	8124765	FBtr0113205_cds_2_0_chr3R_8124130_f	0	+
chr3R	8149269	8149457	FBtr0081808_cds_7_0_chr3R_8149270_r	0	-
chr3R	8166731	8167530	FBtr0300040_cds_3_0_chr3R_8166732_r	0	-
chr3R	8167830	8168117	FBtr0081808_cds_2_0_chr3R_8167831_r	0	-
chr3R	8179354	8179676	FBtr0081808_cds_1_0_chr3R_8179355_r	0	-
chr3R	8235286	8236543	FBtr0081797_cds_2_0_chr3R_8235287_f	0	+
chr3R	8237437	8238035	FBtr0100368_cds_3_0_chr3R_8237438_r	0	-
chr3R	8258585	8258975	FBtr0310080_cds_4_0_chr3R_8258586_f	0	+
chr3R	8259773	8260187	FBtr0310080_cds_7_0_chr3R_8259774_f	0	+
chr3R	8267296	8267821	FBtr0081827_cds_1_0_chr3R_8267297_f	0	+
chr3R	8289763	8290435	FBtr0081865_cds_1_0_chr3R_8289764_r	0	-
chr3R	8294208	8296145	FBtr0081864_cds_12_0_chr3R_8294209_r	0	-
chr3R	8296393	8296655	FBtr0081864_cds_10_0_chr3R_8296394_r	0	-
chr3R	8299287	8299898	FBtr0081864_cds_1_0_chr3R_8299288_r	0	-
chr3R	8314205	8314713	FBtr0081834_cds_3_0_chr3R_8314206_f	0	+
chr3R	8318437	8318902	FBtr0081835_cds_1_0_chr3R_8318438_f	0	+
chr3R	8319809	8320912	FBtr0111026_cds_1_0_chr3R_8319810_r	0	-
chr3R	8324626	8324901	FBtr0081837_cds_2_0_chr3R_8324627_f	0	+
chr3R	8345092	8345399	FBtr0081841_cds_2_0_chr3R_8345093_f	0	+
chr3R	8345458	8347354	FBtr0081840_cds_2_0_chr3R_8345459_f	0	+
chr3R	8347979	8348624	FBtr0302314_cds_1_0_chr3R_8347980_f	0	+
chr3R	8358648	8358954	FBtr0081844_cds_2_0_chr3R_8358649_f	0	+
chr3R	8360300	8360506	FBtr0081853_cds_4_0_chr3R_8360301_r	0	-
chr3R	8360799	8361681	FBtr0081853_cds_2_0_chr3R_8360800_r	0	-
chr3R	8365090	8366446	FBtr0345458_cds_15_0_chr3R_8365091_r	0	-
chr3R	8367617	8368631	FBtr0345459_cds_15_0_chr3R_8367618_r	0	-
chr3R	8385043	8388800	FBtr0345460_cds_14_0_chr3R_8385044_r	0	-
chr3R	8388538	8388800	FBtr0346729_cds_14_0_chr3R_8388539_r	0	-
chr3R	8398561	8398756	FBtr0345457_cds_5_0_chr3R_8398562_r	0	-
chr3R	8519619	8520549	FBtr0081869_cds_1_0_chr3R_8519620_f	0	+
chr3R	8524760	8525537	FBtr0081871_cds_1_0_chr3R_8524761_f	0	+
chr3R	8564897	8566232	FBtr0089973_cds_2_0_chr3R_8564898_f	0	+
chr3R	8566295	8567730	FBtr0089973_cds_3_0_chr3R_8566296_f	0	+
chr3R	8567799	8568438	FBtr0089973_cds_4_0_chr3R_8567800_f	0	+
chr3R	8591487	8591896	FBtr0303603_cds_1_0_chr3R_8591488_f	0	+
chr3R	8620303	8620532	FBtr0303603_cds_3_0_chr3R_8620304_f	0	+
chr3R	8622482	8622857	FBtr0303603_cds_5_0_chr3R_8622483_f	0	+
chr3R	8625691	8627021	FBtr0303603_cds_6_0_chr3R_8625692_f	0	+
chr3R	8625691	8627150	FBtr0330144_cds_6_0_chr3R_8625692_f	0	+
chr3R	8643587	8644175	FBtr0081893_cds_5_0_chr3R_8643588_r	0	-
chr3R	8648721	8648896	FBtr0081892_cds_4_0_chr3R_8648722_r	0	-
chr3R	8655977	8657843	FBtr0334319_cds_2_0_chr3R_8655978_r	0	-
chr3R	8658014	8658387	FBtr0081888_cds_1_0_chr3R_8658015_r	0	-
chr3R	8665436	8665842	FBtr0081880_cds_1_0_chr3R_8665437_f	0	+
chr3R	8665897	8666672	FBtr0081880_cds_2_0_chr3R_8665898_f	0	+
chr3R	8671710	8673309	FBtr0081881_cds_2_0_chr3R_8671711_f	0	+
chr3R	8673377	8673555	FBtr0081881_cds_3_0_chr3R_8673378_f	0	+
chr3R	8678284	8678749	FBtr0081903_cds_0_0_chr3R_8678285_f	0	+
chr3R	8719803	8719997	FBtr0081907_cds_1_0_chr3R_8719804_f	0	+
chr3R	8724133	8724382	FBtr0081911_cds_2_0_chr3R_8724134_f	0	+
chr3R	8730366	8730612	FBtr0081947_cds_2_0_chr3R_8730367_r	0	-
chr3R	8736712	8738708	FBtr0081944_cds_2_0_chr3R_8736713_r	0	-
chr3R	8750240	8750713	FBtr0330121_cds_1_0_chr3R_8750241_r	0	-
chr3R	8750432	8750713	FBtr0110905_cds_1_0_chr3R_8750433_r	0	-
chr3R	8753520	8753799	FBtr0081915_cds_4_0_chr3R_8753521_f	0	+
chr3R	8754486	8755669	FBtr0081943_cds_2_0_chr3R_8754487_r	0	-
chr3R	8772247	8772450	FBtr0081942_cds_1_0_chr3R_8772248_r	0	-
chr3R	8775317	8777927	FBtr0091716_cds_8_0_chr3R_8775318_r	0	-
chr3R	8782441	8783431	FBtr0332502_cds_0_0_chr3R_8782442_r	0	-
chr3R	8795007	8796168	FBtr0081917_cds_1_0_chr3R_8795008_f	0	+
chr3R	8796221	8796645	FBtr0081917_cds_2_0_chr3R_8796222_f	0	+
chr3R	8803078	8803402	FBtr0081918_cds_3_0_chr3R_8803079_f	0	+
chr3R	8817862	8818720	FBtr0081931_cds_1_0_chr3R_8817863_r	0	-
chr3R	8824951	8825408	FBtr0081922_cds_2_0_chr3R_8824952_f	0	+
chr3R	8825632	8826588	FBtr0081921_cds_3_0_chr3R_8825633_f	0	+
chr3R	8828094	8828318	FBtr0305297_cds_12_0_chr3R_8828095_r	0	-
chr3R	8828834	8831005	FBtr0305297_cds_11_0_chr3R_8828835_r	0	-
chr3R	8832353	8832645	FBtr0305295_cds_10_0_chr3R_8832354_r	0	-
chr3R	8833473	8833738	FBtr0305299_cds_8_0_chr3R_8833474_r	0	-
chr3R	8834356	8834949	FBtr0305294_cds_6_0_chr3R_8834357_r	0	-
chr3R	8835276	8835510	FBtr0305294_cds_5_0_chr3R_8835277_r	0	-
chr3R	8836588	8837710	FBtr0305302_cds_6_0_chr3R_8836589_r	0	-
chr3R	8838391	8838989	FBtr0305294_cds_4_0_chr3R_8838392_r	0	-
chr3R	8839051	8840614	FBtr0305294_cds_3_0_chr3R_8839052_r	0	-
chr3R	8864785	8865190	FBtr0305303_cds_1_0_chr3R_8864786_r	0	-
chr3R	8864785	8865299	FBtr0305301_cds_2_0_chr3R_8864786_r	0	-
chr3R	8865404	8865778	FBtr0305302_cds_1_0_chr3R_8865405_r	0	-
chr3R	8930715	8931256	FBtr0305301_cds_0_0_chr3R_8930716_r	0	-
chr3R	8935928	8936346	FBtr0081954_cds_1_0_chr3R_8935929_f	0	+
chr3R	8936441	8937206	FBtr0081954_cds_2_0_chr3R_8936442_f	0	+
chr3R	8940921	8941189	FBtr0081957_cds_5_0_chr3R_8940922_f	0	+
chr3R	8941407	8941832	FBtr0081957_cds_6_0_chr3R_8941408_f	0	+
chr3R	8943204	8943400	FBtr0082015_cds_2_0_chr3R_8943205_r	0	-
chr3R	8952071	8953850	FBtr0082014_cds_1_0_chr3R_8952072_r	0	-
chr3R	8982238	8982640	FBtr0081958_cds_3_0_chr3R_8982239_f	0	+
chr3R	8983112	8983551	FBtr0082013_cds_3_0_chr3R_8983113_r	0	-
chr3R	8986490	8988981	FBtr0081959_cds_1_0_chr3R_8986491_f	0	+
chr3R	8989888	8990398	FBtr0081959_cds_3_0_chr3R_8989889_f	0	+
chr3R	8990929	8991621	FBtr0082012_cds_3_0_chr3R_8990930_r	0	-
chr3R	8995655	8997029	FBtr0082011_cds_5_0_chr3R_8995656_r	0	-
chr3R	9011362	9011604	FBtr0300743_cds_5_0_chr3R_9011363_r	0	-
chr3R	9011673	9011949	FBtr0300743_cds_4_0_chr3R_9011674_r	0	-
chr3R	9012836	9013261	FBtr0300743_cds_2_0_chr3R_9012837_r	0	-
chr3R	9016334	9016721	FBtr0081967_cds_2_0_chr3R_9016335_f	0	+
chr3R	9051186	9051748	FBtr0081969_cds_1_0_chr3R_9051187_f	0	+
chr3R	9059769	9060530	FBtr0300691_cds_4_0_chr3R_9059770_f	0	+
chr3R	9060599	9062204	FBtr0300691_cds_5_0_chr3R_9060600_f	0	+
chr3R	9070944	9071437	FBtr0081990_cds_12_0_chr3R_9070945_r	0	-
chr3R	9071751	9073029	FBtr0081990_cds_10_0_chr3R_9071752_r	0	-
chr3R	9079744	9079961	FBtr0081990_cds_9_0_chr3R_9079745_r	0	-
chr3R	9080557	9081022	FBtr0081990_cds_8_0_chr3R_9080558_r	0	-
chr3R	9157117	9157261	FBtr0081994_cds_0_0_chr3R_9157118_r	0	-
chr3R	9218521	9218763	FBtr0081990_cds_3_0_chr3R_9218522_r	0	-
chr3R	9232073	9232856	FBtr0081990_cds_2_0_chr3R_9232074_r	0	-
chr3R	9233528	9233861	FBtr0081990_cds_1_0_chr3R_9233529_r	0	-
chr3R	9241146	9241761	FBtr0081986_cds_6_0_chr3R_9241147_r	0	-
chr3R	9241818	9242452	FBtr0081986_cds_5_0_chr3R_9241819_r	0	-
chr3R	9243101	9244112	FBtr0081986_cds_3_0_chr3R_9243102_r	0	-
chr3R	9247673	9248435	FBtr0081973_cds_0_0_chr3R_9247674_f	0	+
chr3R	9249919	9250199	FBtr0081973_cds_2_0_chr3R_9249920_f	0	+
chr3R	9252349	9252965	FBtr0081974_cds_1_0_chr3R_9252350_f	0	+
chr3R	9256071	9256527	FBtr0302133_cds_4_0_chr3R_9256072_f	0	+
chr3R	9261605	9262172	FBtr0081978_cds_2_0_chr3R_9261606_f	0	+
chr3R	9262874	9263013	FBtr0081982_cds_1_0_chr3R_9262875_r	0	-
chr3R	9265479	9266059	FBtr0081981_cds_2_0_chr3R_9265480_r	0	-
chr3R	9269293	9269883	FBtr0081979_cds_7_0_chr3R_9269294_f	0	+
chr3R	9326687	9327020	FBtr0300335_cds_1_0_chr3R_9326688_r	0	-
chr3R	9332929	9333660	FBtr0082055_cds_3_0_chr3R_9332930_r	0	-
chr3R	9336778	9336880	FBtr0082017_cds_6_0_chr3R_9336779_f	0	+
chr3R	9356423	9357274	FBtr0310402_cds_1_0_chr3R_9356424_f	0	+
chr3R	9357983	9358176	FBtr0344363_cds_4_0_chr3R_9357984_f	0	+
chr3R	9366889	9367182	FBtr0082026_cds_3_0_chr3R_9366890_f	0	+
chr3R	9372376	9372580	FBtr0333295_cds_7_0_chr3R_9372377_r	0	-
chr3R	9408652	9409600	FBtr0082046_cds_1_0_chr3R_9408653_r	0	-
chr3R	9410756	9411030	FBtr0082045_cds_4_0_chr3R_9410757_r	0	-
chr3R	9413722	9415195	FBtr0082031_cds_2_0_chr3R_9413723_f	0	+
chr3R	9415429	9416492	FBtr0082031_cds_3_0_chr3R_9415430_f	0	+
chr3R	9440923	9441665	FBtr0302691_cds_2_0_chr3R_9440924_f	0	+
chr3R	9441415	9441665	FBtr0344283_cds_2_0_chr3R_9441416_f	0	+
chr3R	9445043	9445187	FBtr0082037_cds_2_0_chr3R_9445044_f	0	+
chr3R	9445254	9445895	FBtr0082037_cds_3_0_chr3R_9445255_f	0	+
chr3R	9445968	9446526	FBtr0082038_cds_4_0_chr3R_9445969_f	0	+
chr3R	9458202	9458533	FBtr0082041_cds_2_0_chr3R_9458203_r	0	-
chr3R	9466489	9466631	FBtr0331349_cds_10_0_chr3R_9466490_r	0	-
chr3R	9467979	9468404	FBtr0331349_cds_9_0_chr3R_9467980_r	0	-
chr3R	9468850	9471901	FBtr0331349_cds_7_0_chr3R_9468851_r	0	-
chr3R	9472404	9473164	FBtr0331349_cds_5_0_chr3R_9472405_r	0	-
chr3R	9474716	9475381	FBtr0331349_cds_3_0_chr3R_9474717_r	0	-
chr3R	9475533	9475783	FBtr0331349_cds_2_0_chr3R_9475534_r	0	-
chr3R	9475533	9475840	FBtr0479923_cds_3_0_chr3R_9475534_r	0	-
chr3R	9506257	9507386	FBtr0082123_cds_3_0_chr3R_9506258_r	0	-
chr3R	9521415	9521976	FBtr0082065_cds_2_0_chr3R_9521416_f	0	+
chr3R	9522294	9522714	FBtr0334652_cds_4_0_chr3R_9522295_f	0	+
chr3R	9522294	9522891	FBtr0082065_cds_4_0_chr3R_9522295_f	0	+
chr3R	9523535	9523796	FBtr0113207_cds_5_0_chr3R_9523536_f	0	+
chr3R	9524381	9524722	FBtr0082065_cds_6_0_chr3R_9524382_f	0	+
chr3R	9525019	9525753	FBtr0082065_cds_8_0_chr3R_9525020_f	0	+
chr3R	9525808	9526144	FBtr0082065_cds_9_0_chr3R_9525809_f	0	+
chr3R	9540583	9541166	FBtr0082116_cds_4_0_chr3R_9540584_r	0	-
chr3R	9541678	9542924	FBtr0082118_cds_2_0_chr3R_9541679_r	0	-
chr3R	9546797	9547186	FBtr0082116_cds_1_0_chr3R_9546798_r	0	-
chr3R	9556886	9557436	FBtr0082067_cds_3_0_chr3R_9556887_f	0	+
chr3R	9557909	9558368	FBtr0082114_cds_1_0_chr3R_9557910_r	0	-
chr3R	9560922	9561412	FBtr0082068_cds_1_0_chr3R_9560923_f	0	+
chr3R	9562174	9562570	FBtr0082113_cds_3_0_chr3R_9562175_r	0	-
chr3R	9566555	9567556	FBtr0082071_cds_1_0_chr3R_9566556_f	0	+
chr3R	9567610	9568519	FBtr0082071_cds_2_0_chr3R_9567611_f	0	+
chr3R	9569250	9569587	FBtr0082112_cds_2_0_chr3R_9569251_r	0	-
chr3R	9569648	9569990	FBtr0082112_cds_1_0_chr3R_9569649_r	0	-
chr3R	9572496	9572754	FBtr0082109_cds_3_0_chr3R_9572497_r	0	-
chr3R	9575876	9576707	FBtr0082106_cds_3_0_chr3R_9575877_r	0	-
chr3R	9576767	9577148	FBtr0082106_cds_2_0_chr3R_9576768_r	0	-
chr3R	9580155	9580863	FBtr0082072_cds_1_0_chr3R_9580156_f	0	+
chr3R	9583453	9584330	FBtr0082073_cds_1_0_chr3R_9583454_f	0	+
chr3R	9585215	9585686	FBtr0082073_cds_3_0_chr3R_9585216_f	0	+
chr3R	9587996	9589282	FBtr0082074_cds_2_0_chr3R_9587997_f	0	+
chr3R	9621582	9622417	FBtr0082075_cds_2_0_chr3R_9621583_f	0	+
chr3R	9623117	9624578	FBtr0082075_cds_4_0_chr3R_9623118_f	0	+
chr3R	9623234	9624578	FBtr0082076_cds_1_0_chr3R_9623235_f	0	+
chr3R	9634536	9635568	FBtr0082102_cds_2_0_chr3R_9634537_r	0	-
chr3R	9635633	9636551	FBtr0082102_cds_1_0_chr3R_9635634_r	0	-
chr3R	9643491	9643698	FBtr0082080_cds_1_0_chr3R_9643492_f	0	+
chr3R	9648982	9649723	FBtr0082080_cds_3_0_chr3R_9648983_f	0	+
chr3R	9654327	9654820	FBtr0309027_cds_28_0_chr3R_9654328_r	0	-
chr3R	9657944	9659324	FBtr0309027_cds_22_0_chr3R_9657945_r	0	-
chr3R	9659496	9660794	FBtr0309027_cds_21_0_chr3R_9659497_r	0	-
chr3R	9661769	9662355	FBtr0309027_cds_18_0_chr3R_9661770_r	0	-
chr3R	9666077	9667949	FBtr0309027_cds_13_0_chr3R_9666078_r	0	-
chr3R	9669032	9669477	FBtr0309029_cds_13_0_chr3R_9669033_r	0	-
chr3R	9669032	9669837	FBtr0309027_cds_11_0_chr3R_9669033_r	0	-
chr3R	9669540	9669837	FBtr0309029_cds_12_0_chr3R_9669541_r	0	-
chr3R	9671232	9672101	FBtr0309027_cds_5_0_chr3R_9671233_r	0	-
chr3R	9672435	9673180	FBtr0309027_cds_3_0_chr3R_9672436_r	0	-
chr3R	9681521	9681911	FBtr0082099_cds_6_0_chr3R_9681522_r	0	-
chr3R	9681969	9682275	FBtr0082099_cds_5_0_chr3R_9681970_r	0	-
chr3R	9695109	9695223	FBtr0082092_cds_10_0_chr3R_9695110_r	0	-
chr3R	9707684	9708411	FBtr0082091_cds_4_0_chr3R_9707685_r	0	-
chr3R	9708735	9709324	FBtr0082091_cds_2_0_chr3R_9708736_r	0	-
chr3R	9713866	9714127	FBtr0082086_cds_2_0_chr3R_9713867_f	0	+
chr3R	9716516	9717473	FBtr0082090_cds_12_0_chr3R_9716517_r	0	-
chr3R	9717529	9718276	FBtr0082090_cds_11_0_chr3R_9717530_r	0	-
chr3R	9719713	9723220	FBtr0339599_cds_6_0_chr3R_9719714_r	0	-
chr3R	9726569	9727013	FBtr0304869_cds_6_0_chr3R_9726570_r	0	-
chr3R	9728894	9729433	FBtr0304869_cds_0_0_chr3R_9728895_r	0	-
chr3R	9731328	9732150	FBtr0082087_cds_2_0_chr3R_9731329_r	0	-
chr3R	9732278	9732803	FBtr0082087_cds_1_0_chr3R_9732279_r	0	-
chr3R	9734961	9735390	FBtr0082170_cds_15_0_chr3R_9734962_r	0	-
chr3R	9744075	9744549	FBtr0082127_cds_1_0_chr3R_9744076_f	0	+
chr3R	9749640	9750091	FBtr0082128_cds_6_0_chr3R_9749641_f	0	+
chr3R	9751554	9752630	FBtr0082166_cds_3_0_chr3R_9751555_r	0	-
chr3R	9752679	9753780	FBtr0082166_cds_2_0_chr3R_9752680_r	0	-
chr3R	9757702	9758074	FBtr0082130_cds_4_0_chr3R_9757703_f	0	+
chr3R	9764680	9765547	FBtr0082133_cds_2_0_chr3R_9764681_f	0	+
chr3R	9765608	9765838	FBtr0082133_cds_3_0_chr3R_9765609_f	0	+
chr3R	9766440	9766727	FBtr0082161_cds_4_0_chr3R_9766441_r	0	-
chr3R	9775283	9775653	FBtr0082135_cds_0_0_chr3R_9775284_f	0	+
chr3R	9775712	9776685	FBtr0082135_cds_1_0_chr3R_9775713_f	0	+
chr3R	9781696	9782227	FBtr0113213_cds_1_0_chr3R_9781697_f	0	+
chr3R	9789429	9789881	FBtr0113214_cds_5_0_chr3R_9789430_r	0	-
chr3R	9794185	9794614	FBtr0082141_cds_3_0_chr3R_9794186_f	0	+
chr3R	9794944	9795519	FBtr0082141_cds_5_0_chr3R_9794945_f	0	+
chr3R	9796242	9797003	FBtr0082141_cds_7_0_chr3R_9796243_f	0	+
chr3R	9805099	9806174	FBtr0082155_cds_2_0_chr3R_9805100_r	0	-
chr3R	9813232	9813805	FBtr0082143_cds_1_0_chr3R_9813233_f	0	+
chr3R	9816096	9816669	FBtr0082154_cds_1_0_chr3R_9816097_r	0	-
chr3R	9820628	9820952	FBtr0304028_cds_1_0_chr3R_9820629_r	0	-
chr3R	9875674	9876223	FBtr0112576_cds_0_0_chr3R_9875675_f	0	+
chr3R	9943676	9943912	FBtr0112576_cds_3_0_chr3R_9943677_f	0	+
chr3R	9984056	9984467	FBtr0082150_cds_2_0_chr3R_9984057_r	0	-
chr3R	9986896	9987788	FBtr0112576_cds_6_0_chr3R_9986897_f	0	+
chr3R	9986896	9988415	FBtr0333685_cds_6_0_chr3R_9986897_f	0	+
chr3R	9997538	9997958	FBtr0082171_cds_0_0_chr3R_9997539_f	0	+
chr3R	9998531	9999761	FBtr0082171_cds_1_0_chr3R_9998532_f	0	+
chr3R	10003373	10003650	FBtr0082207_cds_16_0_chr3R_10003374_r	0	-
chr3R	10004655	10008636	FBtr0082207_cds_14_0_chr3R_10004656_r	0	-
chr3R	10009732	10014826	FBtr0082209_cds_13_0_chr3R_10009733_r	0	-
chr3R	10015174	10015595	FBtr0082207_cds_11_0_chr3R_10015175_r	0	-
chr3R	10015662	10015926	FBtr0082207_cds_10_0_chr3R_10015663_r	0	-
chr3R	10016289	10016826	FBtr0082207_cds_9_0_chr3R_10016290_r	0	-
chr3R	10018941	10019435	FBtr0082206_cds_6_0_chr3R_10018942_r	0	-
chr3R	10022956	10023427	FBtr0082214_cds_0_0_chr3R_10022957_r	0	-
chr3R	10049739	10050379	FBtr0082174_cds_2_0_chr3R_10049740_f	0	+
chr3R	10050439	10050942	FBtr0082174_cds_3_0_chr3R_10050440_f	0	+
chr3R	10060672	10060971	FBtr0082176_cds_2_0_chr3R_10060673_f	0	+
chr3R	10103231	10103602	FBtr0082197_cds_11_0_chr3R_10103232_r	0	-
chr3R	10104288	10104796	FBtr0082196_cds_9_0_chr3R_10104289_r	0	-
chr3R	10105789	10106113	FBtr0082200_cds_2_0_chr3R_10105790_r	0	-
chr3R	10118513	10119169	FBtr0082179_cds_3_0_chr3R_10118514_f	0	+
chr3R	10122523	10123151	FBtr0082194_cds_5_0_chr3R_10122524_r	0	-
chr3R	10124119	10124467	FBtr0082194_cds_2_0_chr3R_10124120_r	0	-
chr3R	10128629	10129433	FBtr0082186_cds_3_0_chr3R_10128630_r	0	-
chr3R	10140769	10142398	FBtr0082185_cds_3_0_chr3R_10140770_r	0	-
chr3R	10156575	10156961	FBtr0082181_cds_5_0_chr3R_10156576_f	0	+
chr3R	10157016	10157430	FBtr0082181_cds_6_0_chr3R_10157017_f	0	+
chr3R	10157851	10158309	FBtr0082181_cds_8_0_chr3R_10157852_f	0	+
chr3R	10161984	10162310	FBtr0082183_cds_6_0_chr3R_10161985_r	0	-
chr3R	10163198	10163856	FBtr0082183_cds_5_0_chr3R_10163199_r	0	-
chr3R	10165018	10165775	FBtr0082183_cds_3_0_chr3R_10165019_r	0	-
chr3R	10178674	10178935	FBtr0110786_cds_2_0_chr3R_10178675_r	0	-
chr3R	10195715	10196047	FBtr0100471_cds_3_0_chr3R_10195716_f	0	+
chr3R	10195836	10196047	FBtr0089475_cds_3_0_chr3R_10195837_f	0	+
chr3R	10196617	10196781	FBtr0089475_cds_4_0_chr3R_10196618_f	0	+
chr3R	10214971	10215189	FBtr0089475_cds_8_0_chr3R_10214972_f	0	+
chr3R	10217289	10217724	FBtr0089477_cds_11_0_chr3R_10217290_f	0	+
chr3R	10217289	10218691	FBtr0089475_cds_11_0_chr3R_10217290_f	0	+
chr3R	10219778	10220143	FBtr0089475_cds_12_0_chr3R_10219779_f	0	+
chr3R	10223914	10224042	FBtr0110952_cds_3_0_chr3R_10223915_r	0	-
chr3R	10239617	10239958	FBtr0303601_cds_2_0_chr3R_10239618_f	0	+
chr3R	10240552	10240944	FBtr0303601_cds_5_0_chr3R_10240553_f	0	+
chr3R	10241796	10248274	FBtr0303601_cds_7_0_chr3R_10241797_f	0	+
chr3R	10241796	10248430	FBtr0345170_cds_7_0_chr3R_10241797_f	0	+
chr3R	10248489	10248969	FBtr0332437_cds_9_0_chr3R_10248490_f	0	+
chr3R	10248489	10249971	FBtr0303601_cds_9_0_chr3R_10248490_f	0	+
chr3R	10252170	10252697	FBtr0082225_cds_2_0_chr3R_10252171_f	0	+
chr3R	10253589	10254919	FBtr0082225_cds_4_0_chr3R_10253590_f	0	+
chr3R	10263216	10263415	FBtr0082226_cds_1_0_chr3R_10263217_f	0	+
chr3R	10292115	10292713	FBtr0305351_cds_4_0_chr3R_10292116_f	0	+
chr3R	10293193	10294318	FBtr0305351_cds_5_0_chr3R_10293194_f	0	+
chr3R	10296733	10297109	FBtr0305351_cds_6_0_chr3R_10296734_f	0	+
chr3R	10297439	10297697	FBtr0305351_cds_7_0_chr3R_10297440_f	0	+
chr3R	10301943	10302299	FBtr0305356_cds_13_0_chr3R_10301944_f	0	+
chr3R	10303309	10307366	FBtr0305355_cds_12_0_chr3R_10303310_f	0	+
chr3R	10307422	10307720	FBtr0479807_cds_13_0_chr3R_10307423_f	0	+
chr3R	10308565	10309117	FBtr0082240_cds_3_0_chr3R_10308566_r	0	-
chr3R	10309181	10309698	FBtr0082240_cds_2_0_chr3R_10309182_r	0	-
chr3R	10309898	10310518	FBtr0082240_cds_1_0_chr3R_10309899_r	0	-
chr3R	10312643	10313138	FBtr0082239_cds_31_0_chr3R_10312644_r	0	-
chr3R	10314238	10315070	FBtr0082239_cds_28_0_chr3R_10314239_r	0	-
chr3R	10315124	10315739	FBtr0082239_cds_27_0_chr3R_10315125_r	0	-
chr3R	10316201	10317548	FBtr0082239_cds_25_0_chr3R_10316202_r	0	-
chr3R	10317607	10318071	FBtr0082239_cds_24_0_chr3R_10317608_r	0	-
chr3R	10318138	10318674	FBtr0082239_cds_23_0_chr3R_10318139_r	0	-
chr3R	10320045	10320830	FBtr0082239_cds_17_0_chr3R_10320046_r	0	-
chr3R	10322770	10324196	FBtr0082239_cds_11_0_chr3R_10322771_r	0	-
chr3R	10324757	10325179	FBtr0082239_cds_8_0_chr3R_10324758_r	0	-
chr3R	10326828	10327663	FBtr0082239_cds_4_0_chr3R_10326829_r	0	-
chr3R	10327728	10328478	FBtr0082239_cds_3_0_chr3R_10327729_r	0	-
chr3R	10328570	10329633	FBtr0082239_cds_2_0_chr3R_10328571_r	0	-
chr3R	10333650	10337159	FBtr0082231_cds_2_0_chr3R_10333651_f	0	+
chr3R	10349179	10349482	FBtr0082236_cds_1_0_chr3R_10349180_f	0	+
chr3R	10358098	10359898	FBtr0082237_cds_1_0_chr3R_10358099_f	0	+
chr3R	10359958	10360258	FBtr0082237_cds_2_0_chr3R_10359959_f	0	+
chr3R	10364478	10364781	FBtr0305995_cds_6_0_chr3R_10364479_r	0	-
chr3R	10364966	10365425	FBtr0305995_cds_5_0_chr3R_10364967_r	0	-
chr3R	10365504	10365973	FBtr0305995_cds_4_0_chr3R_10365505_r	0	-
chr3R	10366682	10367202	FBtr0337103_cds_0_0_chr3R_10366683_r	0	-
chr3R	10372148	10372533	FBtr0305995_cds_2_0_chr3R_10372149_r	0	-
chr3R	10372740	10372986	FBtr0305995_cds_1_0_chr3R_10372741_r	0	-
chr3R	10397362	10397684	FBtr0082246_cds_2_0_chr3R_10397363_f	0	+
chr3R	10397746	10399338	FBtr0082246_cds_3_0_chr3R_10397747_f	0	+
chr3R	10401612	10401997	FBtr0332552_cds_1_0_chr3R_10401613_f	0	+
chr3R	10403647	10404321	FBtr0082260_cds_6_0_chr3R_10403648_r	0	-
chr3R	10404385	10405085	FBtr0082260_cds_5_0_chr3R_10404386_r	0	-
chr3R	10405148	10405804	FBtr0082260_cds_4_0_chr3R_10405149_r	0	-
chr3R	10408938	10409657	FBtr0082259_cds_8_0_chr3R_10408939_r	0	-
chr3R	10409716	10410371	FBtr0082259_cds_7_0_chr3R_10409717_r	0	-
chr3R	10511376	10511537	FBtr0082255_cds_13_0_chr3R_10511377_r	0	-
chr3R	10585667	10585928	FBtr0100455_cds_5_0_chr3R_10585668_r	0	-
chr3R	10585742	10585928	FBtr0082255_cds_5_0_chr3R_10585743_r	0	-
chr3R	10605087	10605368	FBtr0082255_cds_1_0_chr3R_10605088_r	0	-
chr3R	10678346	10679004	FBtr0113215_cds_1_0_chr3R_10678347_r	0	-
chr3R	10690242	10690547	FBtr0305664_cds_2_0_chr3R_10690243_f	0	+
chr3R	10693430	10693847	FBtr0305664_cds_6_0_chr3R_10693431_f	0	+
chr3R	10705291	10706734	FBtr0082320_cds_0_0_chr3R_10705292_r	0	-
chr3R	10738197	10738487	FBtr0082315_cds_7_0_chr3R_10738198_r	0	-
chr3R	10738197	10738759	FBtr0112789_cds_6_0_chr3R_10738198_r	0	-
chr3R	10741188	10741323	FBtr0082315_cds_3_0_chr3R_10741189_r	0	-
chr3R	10750097	10750279	FBtr0082315_cds_0_0_chr3R_10750098_r	0	-
chr3R	10757449	10757836	FBtr0082312_cds_4_0_chr3R_10757450_r	0	-
chr3R	10763028	10763951	FBtr0301310_cds_3_0_chr3R_10763029_f	0	+
chr3R	10763143	10763951	FBtr0082273_cds_2_0_chr3R_10763144_f	0	+
chr3R	10772112	10772604	FBtr0344440_cds_2_0_chr3R_10772113_r	0	-
chr3R	10773697	10774018	FBtr0344444_cds_1_0_chr3R_10773698_r	0	-
chr3R	10774648	10775065	FBtr0344445_cds_1_0_chr3R_10774649_r	0	-
chr3R	10785402	10785520	FBtr0082277_cds_2_0_chr3R_10785403_f	0	+
chr3R	10786765	10787387	FBtr0082304_cds_3_0_chr3R_10786766_r	0	-
chr3R	10790039	10790861	FBtr0082279_cds_2_0_chr3R_10790040_f	0	+
chr3R	10794349	10795609	FBtr0347183_cds_16_0_chr3R_10794350_r	0	-
chr3R	10795674	10797981	FBtr0347183_cds_15_0_chr3R_10795675_r	0	-
chr3R	10800175	10800412	FBtr0347183_cds_8_0_chr3R_10800176_r	0	-
chr3R	10800603	10800879	FBtr0347183_cds_6_0_chr3R_10800604_r	0	-
chr3R	10801267	10801681	FBtr0347183_cds_3_0_chr3R_10801268_r	0	-
chr3R	10801914	10802604	FBtr0347183_cds_1_0_chr3R_10801915_r	0	-
chr3R	10811838	10812213	FBtr0082301_cds_3_0_chr3R_10811839_r	0	-
chr3R	10837858	10838650	FBtr0301933_cds_1_0_chr3R_10837859_f	0	+
chr3R	10845578	10845775	FBtr0301933_cds_10_0_chr3R_10845579_f	0	+
chr3R	10845844	10848479	FBtr0301933_cds_11_0_chr3R_10845845_f	0	+
chr3R	10855293	10855767	FBtr0082286_cds_2_0_chr3R_10855294_f	0	+
chr3R	10861104	10861666	FBtr0082297_cds_3_0_chr3R_10861105_r	0	-
chr3R	10866528	10866693	FBtr0082291_cds_2_0_chr3R_10866529_r	0	-
chr3R	10869642	10869965	FBtr0082288_cds_1_0_chr3R_10869643_f	0	+
chr3R	10869642	10870040	FBtr0330150_cds_1_0_chr3R_10869643_f	0	+
chr3R	10873526	10874657	FBtr0082289_cds_1_0_chr3R_10873527_f	0	+
chr3R	10876899	10877369	FBtr0082324_cds_2_0_chr3R_10876900_f	0	+
chr3R	10877881	10878065	FBtr0082324_cds_5_0_chr3R_10877882_f	0	+
chr3R	10880005	10881004	FBtr0082333_cds_1_0_chr3R_10880006_r	0	-
chr3R	10882955	10883487	FBtr0082332_cds_2_0_chr3R_10882956_r	0	-
chr3R	10883546	10883914	FBtr0082332_cds_1_0_chr3R_10883547_r	0	-
chr3R	10889914	10890845	FBtr0082329_cds_7_0_chr3R_10889915_r	0	-
chr3R	10891513	10891980	FBtr0082329_cds_4_0_chr3R_10891514_r	0	-
chr3R	11023467	11023619	FBtr0110808_cds_7_0_chr3R_11023468_f	0	+
chr3R	11034716	11034925	FBtr0110808_cds_11_0_chr3R_11034717_f	0	+
chr3R	11047312	11048200	FBtr0110808_cds_16_0_chr3R_11047313_f	0	+
chr3R	11158406	11159480	FBtr0082338_cds_2_0_chr3R_11158407_f	0	+
chr3R	11166313	11167644	FBtr0082376_cds_1_0_chr3R_11166314_r	0	-
chr3R	11176183	11177502	FBtr0082340_cds_1_0_chr3R_11176184_f	0	+
chr3R	11207548	11208181	FBtr0113218_cds_4_0_chr3R_11207549_f	0	+
chr3R	11212867	11213367	FBtr0082371_cds_3_0_chr3R_11212868_r	0	-
chr3R	11213456	11213876	FBtr0082371_cds_2_0_chr3R_11213457_r	0	-
chr3R	11218105	11218441	FBtr0082368_cds_3_0_chr3R_11218106_r	0	-
chr3R	11218512	11219291	FBtr0082368_cds_2_0_chr3R_11218513_r	0	-
chr3R	11223857	11224247	FBtr0082346_cds_4_0_chr3R_11223858_f	0	+
chr3R	11233401	11233570	FBtr0082364_cds_2_0_chr3R_11233402_r	0	-
chr3R	11239110	11239433	FBtr0082356_cds_3_0_chr3R_11239111_f	0	+
chr3R	11348527	11350645	FBtr0301426_cds_1_0_chr3R_11348528_r	0	-
chr3R	11376321	11377276	FBtr0304605_cds_1_0_chr3R_11376322_f	0	+
chr3R	11413613	11414032	FBtr0082386_cds_2_0_chr3R_11413614_f	0	+
chr3R	11414090	11414642	FBtr0082386_cds_3_0_chr3R_11414091_f	0	+
chr3R	11414701	11415490	FBtr0082386_cds_4_0_chr3R_11414702_f	0	+
chr3R	11420098	11420650	FBtr0301146_cds_3_0_chr3R_11420099_r	0	-
chr3R	11424380	11425659	FBtr0082387_cds_2_0_chr3R_11424381_f	0	+
chr3R	11425716	11427419	FBtr0082387_cds_3_0_chr3R_11425717_f	0	+
chr3R	11427793	11428863	FBtr0082387_cds_5_0_chr3R_11427794_f	0	+
chr3R	11429109	11429539	FBtr0082387_cds_7_0_chr3R_11429110_f	0	+
chr3R	11439884	11440635	FBtr0082399_cds_4_0_chr3R_11439885_r	0	-
chr3R	11447118	11448166	FBtr0082399_cds_1_0_chr3R_11447119_r	0	-
chr3R	11453006	11453299	FBtr0082396_cds_2_0_chr3R_11453007_r	0	-
chr3R	11453451	11453820	FBtr0082397_cds_1_0_chr3R_11453452_r	0	-
chr3R	11503411	11503780	FBtr0082394_cds_2_0_chr3R_11503412_f	0	+
chr3R	11504294	11504552	FBtr0082394_cds_3_0_chr3R_11504295_f	0	+
chr3R	11534499	11534774	FBtr0300491_cds_5_0_chr3R_11534500_r	0	-
chr3R	11535582	11535840	FBtr0300491_cds_4_0_chr3R_11535583_r	0	-
chr3R	11558756	11559529	FBtr0082410_cds_2_0_chr3R_11558757_f	0	+
chr3R	11560164	11560792	FBtr0100461_cds_2_0_chr3R_11560165_r	0	-
chr3R	11560851	11561177	FBtr0100461_cds_1_0_chr3R_11560852_r	0	-
chr3R	11564439	11564711	FBtr0100320_cds_2_0_chr3R_11564440_r	0	-
chr3R	11572267	11573862	FBtr0302027_cds_5_0_chr3R_11572268_f	0	+
chr3R	11573929	11575571	FBtr0302027_cds_6_0_chr3R_11573930_f	0	+
chr3R	11584123	11584643	FBtr0082413_cds_3_0_chr3R_11584124_f	0	+
chr3R	11585967	11588502	FBtr0082458_cds_2_0_chr3R_11585968_r	0	-
chr3R	11586378	11588502	FBtr0082459_cds_2_0_chr3R_11586379_r	0	-
chr3R	11588559	11589013	FBtr0082458_cds_1_0_chr3R_11588560_r	0	-
chr3R	11591500	11591911	FBtr0082457_cds_1_0_chr3R_11591501_r	0	-
chr3R	11635700	11635969	FBtr0299728_cds_4_0_chr3R_11635701_r	0	-
chr3R	11636301	11637005	FBtr0299728_cds_2_0_chr3R_11636302_r	0	-
chr3R	11642275	11643074	FBtr0299729_cds_1_0_chr3R_11642276_r	0	-
chr3R	11651623	11652776	FBtr0335448_cds_1_0_chr3R_11651624_f	0	+
chr3R	11652855	11654238	FBtr0082420_cds_2_0_chr3R_11652856_f	0	+
chr3R	11654594	11654965	FBtr0082420_cds_4_0_chr3R_11654595_f	0	+
chr3R	11667571	11670981	FBtr0299789_cds_1_0_chr3R_11667572_f	0	+
chr3R	11672576	11673124	FBtr0299789_cds_3_0_chr3R_11672577_f	0	+
chr3R	11675802	11676384	FBtr0082443_cds_3_0_chr3R_11675803_r	0	-
chr3R	11676442	11677349	FBtr0082443_cds_2_0_chr3R_11676443_r	0	-
chr3R	11689138	11689623	FBtr0082437_cds_1_0_chr3R_11689139_r	0	-
chr3R	11691066	11691551	FBtr0113346_cds_1_0_chr3R_11691067_r	0	-
chr3R	11700745	11702086	FBtr0082426_cds_0_0_chr3R_11700746_f	0	+
chr3R	11727222	11727686	FBtr0082429_cds_1_0_chr3R_11727223_f	0	+
chr3R	11727784	11728032	FBtr0082429_cds_2_0_chr3R_11727785_f	0	+
chr3R	11729282	11729957	FBtr0082429_cds_3_0_chr3R_11729283_f	0	+
chr3R	11737025	11738263	FBtr0082434_cds_3_0_chr3R_11737026_r	0	-
chr3R	11738318	11739141	FBtr0082434_cds_2_0_chr3R_11738319_r	0	-
chr3R	11755734	11756246	FBtr0082534_cds_2_0_chr3R_11755735_r	0	-
chr3R	11769369	11770103	FBtr0082533_cds_2_0_chr3R_11769370_r	0	-
chr3R	11782954	11783358	FBtr0082531_cds_5_0_chr3R_11782955_r	0	-
chr3R	11783625	11784464	FBtr0082531_cds_3_0_chr3R_11783626_r	0	-
chr3R	11784164	11784464	FBtr0333819_cds_3_0_chr3R_11784165_r	0	-
chr3R	11784534	11785413	FBtr0082531_cds_2_0_chr3R_11784535_r	0	-
chr3R	11788021	11788331	FBtr0082470_cds_3_0_chr3R_11788022_f	0	+
chr3R	11788021	11788426	FBtr0082472_cds_2_0_chr3R_11788022_f	0	+
chr3R	11788641	11789021	FBtr0082470_cds_5_0_chr3R_11788642_f	0	+
chr3R	11790427	11792021	FBtr0082529_cds_6_0_chr3R_11790428_r	0	-
chr3R	11792083	11793654	FBtr0082529_cds_5_0_chr3R_11792084_r	0	-
chr3R	11793720	11794730	FBtr0082530_cds_5_0_chr3R_11793721_r	0	-
chr3R	11793720	11795756	FBtr0082529_cds_4_0_chr3R_11793721_r	0	-
chr3R	11794790	11795756	FBtr0082530_cds_4_0_chr3R_11794791_r	0	-
chr3R	11798990	11800088	FBtr0082526_cds_9_0_chr3R_11798991_r	0	-
chr3R	11803715	11803985	FBtr0082526_cds_0_0_chr3R_11803716_r	0	-
chr3R	11810363	11810540	FBtr0300622_cds_1_0_chr3R_11810364_r	0	-
chr3R	11815501	11815765	FBtr0089917_cds_6_0_chr3R_11815502_r	0	-
chr3R	11815840	11816544	FBtr0089917_cds_5_0_chr3R_11815841_r	0	-
chr3R	11823629	11824907	FBtr0082517_cds_2_0_chr3R_11823630_r	0	-
chr3R	11878656	11879009	FBtr0082475_cds_3_0_chr3R_11878657_f	0	+
chr3R	11879329	11879650	FBtr0082475_cds_5_0_chr3R_11879330_f	0	+
chr3R	11890142	11891358	FBtr0301041_cds_5_0_chr3R_11890143_f	0	+
chr3R	11894384	11894727	FBtr0082513_cds_14_0_chr3R_11894385_r	0	-
chr3R	11896944	11897544	FBtr0082513_cds_9_0_chr3R_11896945_r	0	-
chr3R	11898426	11899494	FBtr0082513_cds_8_0_chr3R_11898427_r	0	-
chr3R	11900023	11901087	FBtr0082513_cds_7_0_chr3R_11900024_r	0	-
chr3R	11932262	11933529	FBtr0082478_cds_1_0_chr3R_11932263_f	0	+
chr3R	11950426	11950784	FBtr0082479_cds_1_0_chr3R_11950427_f	0	+
chr3R	11952826	11953918	FBtr0082480_cds_7_0_chr3R_11952827_f	0	+
chr3R	11953112	11953918	FBtr0082479_cds_8_0_chr3R_11953113_f	0	+
chr3R	11963832	11964653	FBtr0082483_cds_2_0_chr3R_11963833_f	0	+
chr3R	11965544	11966739	FBtr0113223_cds_2_0_chr3R_11965545_r	0	-
chr3R	11973236	11974012	FBtr0082508_cds_3_0_chr3R_11973237_r	0	-
chr3R	11976098	11976495	FBtr0082507_cds_1_0_chr3R_11976099_r	0	-
chr3R	11979144	11979521	FBtr0082506_cds_2_0_chr3R_11979145_r	0	-
chr3R	11985548	11986231	FBtr0082489_cds_7_0_chr3R_11985549_r	0	-
chr3R	11986303	11986772	FBtr0082489_cds_6_0_chr3R_11986304_r	0	-
chr3R	11986834	11987120	FBtr0082489_cds_5_0_chr3R_11986835_r	0	-
chr3R	11989209	11989523	FBtr0082490_cds_2_0_chr3R_11989210_r	0	-
chr3R	11995371	11996022	FBtr0082488_cds_1_0_chr3R_11995372_r	0	-
chr3R	12002297	12003357	FBtr0082487_cds_4_0_chr3R_12002298_f	0	+
chr3R	12008412	12008895	FBtr0082556_cds_3_0_chr3R_12008413_r	0	-
chr3R	12015246	12015399	FBtr0082555_cds_3_0_chr3R_12015247_r	0	-
chr3R	12031008	12031368	FBtr0082554_cds_2_0_chr3R_12031009_r	0	-
chr3R	12033264	12035400	FBtr0082538_cds_0_0_chr3R_12033265_f	0	+
chr3R	12041003	12041366	FBtr0301722_cds_2_0_chr3R_12041004_f	0	+
chr3R	12041070	12041366	FBtr0301724_cds_2_0_chr3R_12041071_f	0	+
chr3R	12061191	12061605	FBtr0082552_cds_3_0_chr3R_12061192_r	0	-
chr3R	12061706	12062478	FBtr0082552_cds_2_0_chr3R_12061707_r	0	-
chr3R	12069582	12069921	FBtr0300351_cds_19_0_chr3R_12069583_r	0	-
chr3R	12070885	12071109	FBtr0300351_cds_15_0_chr3R_12070886_r	0	-
chr3R	12071381	12071528	FBtr0300351_cds_13_0_chr3R_12071382_r	0	-
chr3R	12072759	12073036	FBtr0300351_cds_10_0_chr3R_12072760_r	0	-
chr3R	12073325	12073616	FBtr0300351_cds_8_0_chr3R_12073326_r	0	-
chr3R	12074203	12074893	FBtr0300351_cds_7_0_chr3R_12074204_r	0	-
chr3R	12074458	12074893	FBtr0339644_cds_7_0_chr3R_12074459_r	0	-
chr3R	12075173	12075422	FBtr0300351_cds_6_0_chr3R_12075174_r	0	-
chr3R	12075778	12076315	FBtr0300351_cds_4_0_chr3R_12075779_r	0	-
chr3R	12076905	12077476	FBtr0300351_cds_1_0_chr3R_12076906_r	0	-
chr3R	12096676	12097016	FBtr0082542_cds_1_0_chr3R_12096677_f	0	+
chr3R	12122170	12122421	FBtr0082550_cds_3_0_chr3R_12122171_r	0	-
chr3R	12123462	12123859	FBtr0082550_cds_1_0_chr3R_12123463_r	0	-
chr3R	12139819	12140130	FBtr0082549_cds_6_0_chr3R_12139820_r	0	-
chr3R	12144136	12144837	FBtr0082549_cds_4_0_chr3R_12144137_r	0	-
chr3R	12150372	12150947	FBtr0082549_cds_2_0_chr3R_12150373_r	0	-
chr3R	12163621	12165550	FBtr0082547_cds_1_0_chr3R_12163622_r	0	-
chr3R	12193219	12193882	FBtr0082546_cds_1_0_chr3R_12193220_r	0	-
chr3R	12208359	12209311	FBtr0082625_cds_4_0_chr3R_12208360_r	0	-
chr3R	12216880	12217546	FBtr0082624_cds_3_0_chr3R_12216881_r	0	-
chr3R	12217605	12218663	FBtr0082624_cds_2_0_chr3R_12217606_r	0	-
chr3R	12225581	12226183	FBtr0082621_cds_1_0_chr3R_12225582_r	0	-
chr3R	12235306	12235880	FBtr0308561_cds_5_0_chr3R_12235307_r	0	-
chr3R	12237492	12238066	FBtr0082617_cds_5_0_chr3R_12237493_r	0	-
chr3R	12281594	12282249	FBtr0082563_cds_0_0_chr3R_12281595_f	0	+
chr3R	12294007	12294559	FBtr0082562_cds_2_0_chr3R_12294008_f	0	+
chr3R	12294007	12295443	FBtr0082563_cds_2_0_chr3R_12294008_f	0	+
chr3R	12300884	12301850	FBtr0331183_cds_4_0_chr3R_12300885_f	0	+
chr3R	12323650	12325048	FBtr0082567_cds_0_0_chr3R_12323651_f	0	+
chr3R	12352613	12353944	FBtr0082611_cds_3_0_chr3R_12352614_r	0	-
chr3R	12354194	12354845	FBtr0082611_cds_1_0_chr3R_12354195_r	0	-
chr3R	12362562	12362925	FBtr0082568_cds_2_0_chr3R_12362563_f	0	+
chr3R	12387978	12388235	FBtr0082578_cds_1_0_chr3R_12387979_f	0	+
chr3R	12387978	12388314	FBtr0082580_cds_2_0_chr3R_12387979_f	0	+
chr3R	12389486	12390068	FBtr0112654_cds_3_0_chr3R_12389487_f	0	+
chr3R	12389572	12390068	FBtr0112656_cds_1_0_chr3R_12389573_f	0	+
chr3R	12391083	12391792	FBtr0082603_cds_6_0_chr3R_12391084_r	0	-
chr3R	12391847	12392358	FBtr0082603_cds_5_0_chr3R_12391848_r	0	-
chr3R	12394270	12394979	FBtr0100525_cds_3_0_chr3R_12394271_r	0	-
chr3R	12395075	12395586	FBtr0100525_cds_2_0_chr3R_12395076_r	0	-
chr3R	12403650	12404308	FBtr0082598_cds_2_0_chr3R_12403651_r	0	-
chr3R	12410459	12410980	FBtr0082584_cds_3_0_chr3R_12410460_f	0	+
chr3R	12411034	12411469	FBtr0082584_cds_4_0_chr3R_12411035_f	0	+
chr3R	12414870	12416588	FBtr0082586_cds_2_0_chr3R_12414871_f	0	+
chr3R	12416647	12417129	FBtr0082586_cds_3_0_chr3R_12416648_f	0	+
chr3R	12417447	12417975	FBtr0082586_cds_5_0_chr3R_12417448_f	0	+
chr3R	12418040	12419981	FBtr0082586_cds_6_0_chr3R_12418041_f	0	+
chr3R	12454643	12454813	FBtr0082632_cds_1_0_chr3R_12454644_f	0	+
chr3R	12455409	12456005	FBtr0082632_cds_3_0_chr3R_12455410_f	0	+
chr3R	12457951	12458207	FBtr0082634_cds_2_0_chr3R_12457952_f	0	+
chr3R	12515143	12515557	FBtr0290334_cds_7_0_chr3R_12515144_r	0	-
chr3R	12516449	12518319	FBtr0290334_cds_6_0_chr3R_12516450_r	0	-
chr3R	12519165	12519441	FBtr0290334_cds_4_0_chr3R_12519166_r	0	-
chr3R	12521797	12522309	FBtr0290334_cds_2_0_chr3R_12521798_r	0	-
chr3R	12527750	12528030	FBtr0082639_cds_1_0_chr3R_12527751_f	0	+
chr3R	12528575	12528787	FBtr0082639_cds_2_0_chr3R_12528576_f	0	+
chr3R	12552643	12553247	FBtr0330120_cds_5_0_chr3R_12552644_r	0	-
chr3R	12554243	12554602	FBtr0100019_cds_3_0_chr3R_12554244_r	0	-
chr3R	12560400	12560954	FBtr0100019_cds_0_0_chr3R_12560401_r	0	-
chr3R	12624965	12626227	FBtr0082670_cds_2_0_chr3R_12624966_r	0	-
chr3R	12631693	12632021	FBtr0082643_cds_2_0_chr3R_12631694_f	0	+
chr3R	12636735	12637431	FBtr0303840_cds_1_0_chr3R_12636736_f	0	+
chr3R	12638735	12639431	FBtr0303841_cds_2_0_chr3R_12638736_f	0	+
chr3R	12640340	12641283	FBtr0301150_cds_2_0_chr3R_12640341_r	0	-
chr3R	12651207	12652586	FBtr0082648_cds_2_0_chr3R_12651208_f	0	+
chr3R	12658271	12658946	FBtr0082649_cds_3_0_chr3R_12658272_f	0	+
chr3R	12659169	12659882	FBtr0082649_cds_5_0_chr3R_12659170_f	0	+
chr3R	12670133	12670521	FBtr0300769_cds_2_0_chr3R_12670134_f	0	+
chr3R	12670946	12671759	FBtr0300769_cds_4_0_chr3R_12670947_f	0	+
chr3R	12672637	12673613	FBtr0300769_cds_7_0_chr3R_12672638_f	0	+
chr3R	12679602	12680188	FBtr0082667_cds_5_0_chr3R_12679603_r	0	-
chr3R	12682924	12683241	FBtr0302563_cds_4_0_chr3R_12682925_r	0	-
chr3R	12683314	12684098	FBtr0082666_cds_3_0_chr3R_12683315_r	0	-
chr3R	12684157	12684522	FBtr0082666_cds_2_0_chr3R_12684158_r	0	-
chr3R	12687715	12688088	FBtr0082666_cds_1_0_chr3R_12687716_r	0	-
chr3R	12693214	12693761	FBtr0082652_cds_4_0_chr3R_12693215_f	0	+
chr3R	12706047	12706962	FBtr0082662_cds_5_0_chr3R_12706048_r	0	-
chr3R	12707281	12709505	FBtr0082662_cds_3_0_chr3R_12707282_r	0	-
chr3R	12710175	12710549	FBtr0082662_cds_1_0_chr3R_12710176_r	0	-
chr3R	12713471	12714147	FBtr0082660_cds_3_0_chr3R_12713472_r	0	-
chr3R	12714203	12715132	FBtr0082660_cds_2_0_chr3R_12714204_r	0	-
chr3R	12746836	12747113	FBtr0473583_cds_5_0_chr3R_12746837_r	0	-
chr3R	12752417	12752626	FBtr0473583_cds_3_0_chr3R_12752418_r	0	-
chr3R	12754630	12754790	FBtr0473583_cds_2_0_chr3R_12754631_r	0	-
chr3R	12934394	12934534	FBtr0082684_cds_6_0_chr3R_12934395_f	0	+
chr3R	12962716	12963041	FBtr0082690_cds_2_0_chr3R_12962717_f	0	+
chr3R	12967159	12967378	FBtr0344095_cds_1_0_chr3R_12967160_r	0	-
chr3R	12968762	12969167	FBtr0082726_cds_7_0_chr3R_12968763_r	0	-
chr3R	12969630	12970248	FBtr0331429_cds_3_0_chr3R_12969631_r	0	-
chr3R	12970510	12970818	FBtr0082727_cds_1_0_chr3R_12970511_r	0	-
chr3R	12978231	12978528	FBtr0300278_cds_0_0_chr3R_12978232_f	0	+
chr3R	12979168	12979477	FBtr0300278_cds_2_0_chr3R_12979169_f	0	+
chr3R	12986787	12987356	FBtr0113403_cds_2_0_chr3R_12986788_f	0	+
chr3R	12991743	12992399	FBtr0082723_cds_2_0_chr3R_12991744_r	0	-
chr3R	12993663	12994319	FBtr0082722_cds_2_0_chr3R_12993664_r	0	-
chr3R	12994427	12994817	FBtr0082722_cds_1_0_chr3R_12994428_r	0	-
chr3R	13000390	13000973	FBtr0306256_cds_5_0_chr3R_13000391_f	0	+
chr3R	13001078	13001879	FBtr0306256_cds_6_0_chr3R_13001079_f	0	+
chr3R	13002969	13005396	FBtr0306256_cds_10_0_chr3R_13002970_f	0	+
chr3R	13005467	13006274	FBtr0306256_cds_11_0_chr3R_13005468_f	0	+
chr3R	13006345	13007214	FBtr0306256_cds_12_0_chr3R_13006346_f	0	+
chr3R	13006345	13007316	FBtr0306257_cds_12_0_chr3R_13006346_f	0	+
chr3R	13007524	13007714	FBtr0306256_cds_13_0_chr3R_13007525_f	0	+
chr3R	13007781	13008155	FBtr0306256_cds_14_0_chr3R_13007782_f	0	+
chr3R	13008683	13009146	FBtr0082719_cds_5_0_chr3R_13008684_r	0	-
chr3R	13019619	13019814	FBtr0082699_cds_1_0_chr3R_13019620_f	0	+
chr3R	13019895	13020201	FBtr0082699_cds_2_0_chr3R_13019896_f	0	+
chr3R	13020853	13021114	FBtr0082699_cds_3_0_chr3R_13020854_f	0	+
chr3R	13024799	13025044	FBtr0334517_cds_6_0_chr3R_13024800_f	0	+
chr3R	13027300	13027966	FBtr0445182_cds_4_0_chr3R_13027301_r	0	-
chr3R	13028204	13028884	FBtr0445182_cds_2_0_chr3R_13028205_r	0	-
chr3R	13036499	13037813	FBtr0082704_cds_2_0_chr3R_13036500_f	0	+
chr3R	13039140	13039283	FBtr0082705_cds_3_0_chr3R_13039141_f	0	+
chr3R	13041157	13041538	FBtr0082716_cds_1_0_chr3R_13041158_r	0	-
chr3R	13043250	13043668	FBtr0300071_cds_3_0_chr3R_13043251_f	0	+
chr3R	13053236	13054161	FBtr0082709_cds_2_0_chr3R_13053237_f	0	+
chr3R	13054640	13055835	FBtr0082709_cds_4_0_chr3R_13054641_f	0	+
chr3R	13076393	13077466	FBtr0082710_cds_7_0_chr3R_13076394_f	0	+
chr3R	13092736	13092994	FBtr0082712_cds_2_0_chr3R_13092737_f	0	+
chr3R	13093055	13093375	FBtr0082712_cds_3_0_chr3R_13093056_f	0	+
chr3R	13126068	13128567	FBtr0330143_cds_3_0_chr3R_13126069_r	0	-
chr3R	13209156	13209790	FBtr0082782_cds_3_0_chr3R_13209157_r	0	-
chr3R	13243585	13244131	FBtr0082780_cds_3_0_chr3R_13243586_r	0	-
chr3R	13245809	13246132	FBtr0082780_cds_1_0_chr3R_13245810_r	0	-
chr3R	13265734	13266319	FBtr0082736_cds_1_0_chr3R_13265735_f	0	+
chr3R	13266787	13267765	FBtr0082736_cds_3_0_chr3R_13266788_f	0	+
chr3R	13267832	13268892	FBtr0082736_cds_4_0_chr3R_13267833_f	0	+
chr3R	13269319	13269829	FBtr0082778_cds_5_0_chr3R_13269320_r	0	-
chr3R	13270077	13270430	FBtr0082778_cds_4_0_chr3R_13270078_r	0	-
chr3R	13283696	13283953	FBtr0082737_cds_4_0_chr3R_13283697_f	0	+
chr3R	13285047	13285493	FBtr0100257_cds_1_0_chr3R_13285048_r	0	-
chr3R	13287996	13288295	FBtr0082776_cds_1_0_chr3R_13287997_r	0	-
chr3R	13302797	13303180	FBtr0082742_cds_1_0_chr3R_13302798_f	0	+
chr3R	13308588	13308904	FBtr0082743_cds_1_0_chr3R_13308589_f	0	+
chr3R	13310145	13311108	FBtr0082742_cds_3_0_chr3R_13310146_f	0	+
chr3R	13311403	13311895	FBtr0082742_cds_5_0_chr3R_13311404_f	0	+
chr3R	13311952	13312628	FBtr0082742_cds_6_0_chr3R_13311953_f	0	+
chr3R	13329337	13329955	FBtr0082773_cds_7_0_chr3R_13329338_r	0	-
chr3R	13331896	13332251	FBtr0082773_cds_1_0_chr3R_13331897_r	0	-
chr3R	13340169	13340647	FBtr0082745_cds_1_0_chr3R_13340170_f	0	+
chr3R	13342331	13342530	FBtr0082745_cds_4_0_chr3R_13342332_f	0	+
chr3R	13344003	13344786	FBtr0082745_cds_6_0_chr3R_13344004_f	0	+
chr3R	13362092	13362848	FBtr0082772_cds_1_0_chr3R_13362093_r	0	-
chr3R	13368251	13368693	FBtr0082747_cds_2_0_chr3R_13368252_f	0	+
chr3R	13370788	13371508	FBtr0082771_cds_1_0_chr3R_13370789_r	0	-
chr3R	13374446	13374780	FBtr0082765_cds_5_0_chr3R_13374447_r	0	-
chr3R	13377889	13378318	FBtr0082765_cds_3_0_chr3R_13377890_r	0	-
chr3R	13378401	13378784	FBtr0082765_cds_2_0_chr3R_13378402_r	0	-
chr3R	13399072	13399432	FBtr0082760_cds_2_0_chr3R_13399073_r	0	-
chr3R	13405306	13406361	FBtr0302576_cds_2_0_chr3R_13405307_r	0	-
chr3R	13410790	13411602	FBtr0082757_cds_1_0_chr3R_13410791_r	0	-
chr3R	13422036	13422559	FBtr0336956_cds_2_0_chr3R_13422037_f	0	+
chr3R	13431864	13432933	FBtr0082793_cds_3_0_chr3R_13431865_r	0	-
chr3R	13455914	13456273	FBtr0303259_cds_2_0_chr3R_13455915_f	0	+
chr3R	13457462	13457666	FBtr0303259_cds_4_0_chr3R_13457463_f	0	+
chr3R	13459847	13460017	FBtr0303259_cds_9_0_chr3R_13459848_f	0	+
chr3R	13461436	13461798	FBtr0303259_cds_14_0_chr3R_13461437_f	0	+
chr3R	13462521	13462761	FBtr0303259_cds_16_0_chr3R_13462522_f	0	+
chr3R	13588186	13588585	FBtr0082788_cds_0_0_chr3R_13588187_f	0	+
chr3R	13633078	13633460	FBtr0082795_cds_5_0_chr3R_13633079_f	0	+
chr3R	13633794	13634232	FBtr0082795_cds_7_0_chr3R_13633795_f	0	+
chr3R	13642828	13643103	FBtr0082854_cds_2_0_chr3R_13642829_r	0	-
chr3R	13649068	13650497	FBtr0082797_cds_1_0_chr3R_13649069_f	0	+
chr3R	13650808	13651059	FBtr0082797_cds_2_0_chr3R_13650809_f	0	+
chr3R	13651173	13651566	FBtr0082797_cds_3_0_chr3R_13651174_f	0	+
chr3R	13654788	13655484	FBtr0082853_cds_3_0_chr3R_13654789_r	0	-
chr3R	13655944	13656201	FBtr0082853_cds_1_0_chr3R_13655945_r	0	-
chr3R	13658636	13659648	FBtr0082851_cds_1_0_chr3R_13658637_r	0	-
chr3R	13662969	13663108	FBtr0082804_cds_3_0_chr3R_13662970_f	0	+
chr3R	13665589	13665901	FBtr0082801_cds_6_0_chr3R_13665590_f	0	+
chr3R	13666083	13666248	FBtr0082801_cds_7_0_chr3R_13666084_f	0	+
chr3R	13668590	13668834	FBtr0301654_cds_8_0_chr3R_13668591_r	0	-
chr3R	13669535	13669696	FBtr0301654_cds_6_0_chr3R_13669536_r	0	-
chr3R	13678749	13678997	FBtr0082808_cds_4_0_chr3R_13678750_f	0	+
chr3R	13679730	13680012	FBtr0082848_cds_8_0_chr3R_13679731_r	0	-
chr3R	13680278	13680923	FBtr0082848_cds_6_0_chr3R_13680279_r	0	-
chr3R	13681786	13682131	FBtr0082848_cds_3_0_chr3R_13681787_r	0	-
chr3R	13687863	13687975	FBtr0082817_cds_1_0_chr3R_13687864_f	0	+
chr3R	13688346	13689285	FBtr0082817_cds_3_0_chr3R_13688347_f	0	+
chr3R	13690534	13691298	FBtr0082817_cds_8_0_chr3R_13690535_f	0	+
chr3R	13694209	13694418	FBtr0082819_cds_1_0_chr3R_13694210_f	0	+
chr3R	13694782	13695242	FBtr0082819_cds_3_0_chr3R_13694783_f	0	+
chr3R	13696826	13697227	FBtr0082846_cds_7_0_chr3R_13696827_r	0	-
chr3R	13697834	13698038	FBtr0082846_cds_4_0_chr3R_13697835_r	0	-
chr3R	13701068	13701577	FBtr0082820_cds_1_0_chr3R_13701069_f	0	+
chr3R	13701634	13702667	FBtr0082820_cds_2_0_chr3R_13701635_f	0	+
chr3R	13704332	13704818	FBtr0082845_cds_1_0_chr3R_13704333_r	0	-
chr3R	13707423	13707921	FBtr0082821_cds_1_0_chr3R_13707424_f	0	+
chr3R	13711218	13711571	FBtr0091746_cds_1_0_chr3R_13711219_r	0	-
chr3R	13745640	13747963	FBtr0329897_cds_2_0_chr3R_13745641_f	0	+
chr3R	13749365	13750446	FBtr0112622_cds_4_0_chr3R_13749366_f	0	+
chr3R	13752243	13755606	FBtr0329899_cds_5_0_chr3R_13752244_f	0	+
chr3R	13755081	13755638	FBtr0334567_cds_5_0_chr3R_13755082_f	0	+
chr3R	13756375	13756662	FBtr0112622_cds_5_0_chr3R_13756376_f	0	+
chr3R	13758457	13759783	FBtr0112622_cds_8_0_chr3R_13758458_f	0	+
chr3R	13768091	13768713	FBtr0082826_cds_1_0_chr3R_13768092_f	0	+
chr3R	13769073	13769565	FBtr0082826_cds_3_0_chr3R_13769074_f	0	+
chr3R	13774311	13774737	FBtr0082828_cds_3_0_chr3R_13774312_f	0	+
chr3R	13774452	13774737	FBtr0082827_cds_4_0_chr3R_13774453_f	0	+
chr3R	13775529	13776176	FBtr0082827_cds_9_0_chr3R_13775530_f	0	+
chr3R	13777252	13777708	FBtr0082827_cds_12_0_chr3R_13777253_f	0	+
chr3R	13777909	13778326	FBtr0082827_cds_13_0_chr3R_13777910_f	0	+
chr3R	13780023	13780668	FBtr0082829_cds_1_0_chr3R_13780024_f	0	+
chr3R	13784316	13785453	FBtr0082831_cds_4_0_chr3R_13784317_f	0	+
chr3R	13827299	13827470	FBtr0082884_cds_1_0_chr3R_13827300_r	0	-
chr3R	13835776	13836742	FBtr0082883_cds_2_0_chr3R_13835777_r	0	-
chr3R	13838773	13839799	FBtr0082882_cds_0_0_chr3R_13838774_r	0	-
chr3R	13867497	13868034	FBtr0082880_cds_3_0_chr3R_13867498_r	0	-
chr3R	13873299	13874179	FBtr0082880_cds_1_0_chr3R_13873300_r	0	-
chr3R	13902178	13903313	FBtr0082863_cds_0_0_chr3R_13902179_f	0	+
chr3R	13903603	13903953	FBtr0082863_cds_1_0_chr3R_13903604_f	0	+
chr3R	13959698	13960333	FBtr0082865_cds_1_0_chr3R_13959699_f	0	+
chr3R	13962215	13963647	FBtr0082876_cds_1_0_chr3R_13962216_r	0	-
chr3R	13981633	13982925	FBtr0100361_cds_0_0_chr3R_13981634_r	0	-
chr3R	14033505	14033920	FBtr0082869_cds_2_0_chr3R_14033506_f	0	+
chr3R	14035179	14035278	FBtr0082870_cds_3_0_chr3R_14035180_r	0	-
chr3R	14066642	14066862	FBtr0082886_cds_2_0_chr3R_14066643_f	0	+
chr3R	14079345	14079638	FBtr0082886_cds_4_0_chr3R_14079346_f	0	+
chr3R	14080238	14080463	FBtr0082886_cds_5_0_chr3R_14080239_f	0	+
chr3R	14080692	14080915	FBtr0346723_cds_6_0_chr3R_14080693_f	0	+
chr3R	14081496	14081898	FBtr0082886_cds_9_0_chr3R_14081497_f	0	+
chr3R	14091808	14092203	FBtr0082888_cds_2_0_chr3R_14091809_f	0	+
chr3R	14092635	14093037	FBtr0113232_cds_3_0_chr3R_14092636_r	0	-
chr3R	14097596	14097905	FBtr0082917_cds_1_0_chr3R_14097597_r	0	-
chr3R	14101112	14101330	FBtr0100131_cds_1_0_chr3R_14101113_r	0	-
chr3R	14101858	14102717	FBtr0100131_cds_0_0_chr3R_14101859_r	0	-
chr3R	14105441	14106078	FBtr0346767_cds_2_0_chr3R_14105442_r	0	-
chr3R	14105537	14106078	FBtr0330081_cds_2_0_chr3R_14105538_r	0	-
chr3R	14106141	14107433	FBtr0082914_cds_1_0_chr3R_14106142_r	0	-
chr3R	14113528	14114960	FBtr0082912_cds_2_0_chr3R_14113529_r	0	-
chr3R	14120846	14121469	FBtr0082910_cds_2_0_chr3R_14120847_r	0	-
chr3R	14128339	14129274	FBtr0082892_cds_2_0_chr3R_14128340_f	0	+
chr3R	14151293	14151799	FBtr0082907_cds_0_0_chr3R_14151294_r	0	-
chr3R	14177727	14178460	FBtr0330711_cds_5_0_chr3R_14177728_r	0	-
chr3R	14177802	14178460	FBtr0346763_cds_5_0_chr3R_14177803_r	0	-
chr3R	14177919	14178460	FBtr0290283_cds_5_0_chr3R_14177920_r	0	-
chr3R	14213989	14214322	FBtr0290283_cds_0_0_chr3R_14213990_r	0	-
chr3R	14216007	14216719	FBtr0082902_cds_2_0_chr3R_14216008_r	0	-
chr3R	14222751	14223532	FBtr0300406_cds_2_0_chr3R_14222752_r	0	-
chr3R	14252630	14252828	FBtr0082895_cds_4_0_chr3R_14252631_r	0	-
chr3R	14261519	14262227	FBtr0082951_cds_1_0_chr3R_14261520_r	0	-
chr3R	14264933	14265107	FBtr0082947_cds_8_0_chr3R_14264934_r	0	-
chr3R	14265623	14273850	FBtr0082947_cds_5_0_chr3R_14265624_r	0	-
chr3R	14274191	14275368	FBtr0082948_cds_2_0_chr3R_14274192_r	0	-
chr3R	14301227	14301483	FBtr0082921_cds_4_0_chr3R_14301228_f	0	+
chr3R	14302831	14303394	FBtr0082924_cds_2_0_chr3R_14302832_f	0	+
chr3R	14304807	14305898	FBtr0082945_cds_6_0_chr3R_14304808_r	0	-
chr3R	14306603	14307031	FBtr0082945_cds_2_0_chr3R_14306604_r	0	-
chr3R	14321785	14323287	FBtr0273391_cds_3_0_chr3R_14321786_r	0	-
chr3R	14328945	14329410	FBtr0082933_cds_3_0_chr3R_14328946_f	0	+
chr3R	14341221	14341583	FBtr0082941_cds_2_0_chr3R_14341222_r	0	-
chr3R	14344224	14345170	FBtr0082941_cds_1_0_chr3R_14344225_r	0	-
chr3R	14358599	14361137	FBtr0082943_cds_0_0_chr3R_14358600_r	0	-
chr3R	14381085	14381529	FBtr0082940_cds_0_0_chr3R_14381086_r	0	-
chr3R	14393531	14394018	FBtr0112630_cds_11_0_chr3R_14393532_r	0	-
chr3R	14394110	14395755	FBtr0112630_cds_10_0_chr3R_14394111_r	0	-
chr3R	14408679	14409565	FBtr0112630_cds_6_0_chr3R_14408680_r	0	-
chr3R	14416433	14417033	FBtr0112630_cds_4_0_chr3R_14416434_r	0	-
chr3R	14418791	14419321	FBtr0112629_cds_0_0_chr3R_14418792_f	0	+
chr3R	14420969	14421727	FBtr0301081_cds_2_0_chr3R_14420970_f	0	+
chr3R	14427036	14427761	FBtr0112630_cds_3_0_chr3R_14427037_r	0	-
chr3R	14431973	14433180	FBtr0112630_cds_2_0_chr3R_14431974_r	0	-
chr3R	14510235	14510750	FBtr0082987_cds_1_0_chr3R_14510236_r	0	-
chr3R	14515612	14516252	FBtr0330048_cds_13_0_chr3R_14515613_r	0	-
chr3R	14522172	14522746	FBtr0082954_cds_5_0_chr3R_14522173_f	0	+
chr3R	14525208	14525473	FBtr0300330_cds_3_0_chr3R_14525209_r	0	-
chr3R	14529176	14529791	FBtr0300330_cds_2_0_chr3R_14529177_r	0	-
chr3R	14570732	14572361	FBtr0082978_cds_5_0_chr3R_14570733_r	0	-
chr3R	14572422	14573137	FBtr0082978_cds_4_0_chr3R_14572423_r	0	-
chr3R	14573209	14573634	FBtr0082978_cds_3_0_chr3R_14573210_r	0	-
chr3R	14592281	14592520	FBtr0112893_cds_2_0_chr3R_14592282_f	0	+
chr3R	14604692	14607498	FBtr0082959_cds_2_0_chr3R_14604693_f	0	+
chr3R	14615856	14616183	FBtr0082960_cds_2_0_chr3R_14615857_f	0	+
chr3R	14617303	14617834	FBtr0082960_cds_5_0_chr3R_14617304_f	0	+
chr3R	14621273	14622089	FBtr0082977_cds_4_0_chr3R_14621274_r	0	-
chr3R	14627765	14628210	FBtr0082976_cds_9_0_chr3R_14627766_r	0	-
chr3R	14629105	14629282	FBtr0082976_cds_6_0_chr3R_14629106_r	0	-
chr3R	14629618	14629946	FBtr0082976_cds_4_0_chr3R_14629619_r	0	-
chr3R	14635349	14636580	FBtr0344279_cds_2_0_chr3R_14635350_f	0	+
chr3R	14636899	14637704	FBtr0344279_cds_4_0_chr3R_14636900_f	0	+
chr3R	14637767	14638831	FBtr0344279_cds_5_0_chr3R_14637768_f	0	+
chr3R	14639621	14640688	FBtr0344279_cds_8_0_chr3R_14639622_f	0	+
chr3R	14644934	14645188	FBtr0082975_cds_5_0_chr3R_14644935_r	0	-
chr3R	14645519	14646664	FBtr0082975_cds_3_0_chr3R_14645520_r	0	-
chr3R	14646726	14648570	FBtr0082975_cds_2_0_chr3R_14646727_r	0	-
chr3R	14660374	14660835	FBtr0082967_cds_2_0_chr3R_14660375_f	0	+
chr3R	14661342	14661803	FBtr0082974_cds_3_0_chr3R_14661343_r	0	-
chr3R	14661861	14662316	FBtr0082974_cds_2_0_chr3R_14661862_r	0	-
chr3R	14665836	14667655	FBtr0301498_cds_7_0_chr3R_14665837_r	0	-
chr3R	14668342	14668995	FBtr0301499_cds_6_0_chr3R_14668343_r	0	-
chr3R	14669056	14670419	FBtr0301498_cds_5_0_chr3R_14669057_r	0	-
chr3R	14698883	14699340	FBtr0100008_cds_8_0_chr3R_14698884_r	0	-
chr3R	14699860	14700172	FBtr0100008_cds_5_0_chr3R_14699861_r	0	-
chr3R	14700244	14700638	FBtr0100008_cds_4_0_chr3R_14700245_r	0	-
chr3R	14700955	14702585	FBtr0100008_cds_2_0_chr3R_14700956_r	0	-
chr3R	14725456	14725930	FBtr0083019_cds_3_0_chr3R_14725457_r	0	-
chr3R	14742177	14742591	FBtr0305690_cds_0_0_chr3R_14742178_f	0	+
chr3R	14746406	14747125	FBtr0083016_cds_1_0_chr3R_14746407_r	0	-
chr3R	14751875	14754254	FBtr0331700_cds_1_0_chr3R_14751876_r	0	-
chr3R	14788056	14788619	FBtr0305690_cds_1_0_chr3R_14788057_f	0	+
chr3R	14788224	14788619	FBtr0305689_cds_1_0_chr3R_14788225_f	0	+
chr3R	14789025	14789495	FBtr0305689_cds_3_0_chr3R_14789026_f	0	+
chr3R	14789556	14791294	FBtr0305689_cds_4_0_chr3R_14789557_f	0	+
chr3R	14794528	14795062	FBtr0305692_cds_5_0_chr3R_14794529_f	0	+
chr3R	14797270	14797685	FBtr0082991_cds_2_0_chr3R_14797271_f	0	+
chr3R	14799789	14800213	FBtr0082992_cds_2_0_chr3R_14799790_f	0	+
chr3R	14803236	14803743	FBtr0082993_cds_3_0_chr3R_14803237_f	0	+
chr3R	14808626	14808811	FBtr0334285_cds_6_0_chr3R_14808627_r	0	-
chr3R	14809266	14810122	FBtr0334288_cds_1_0_chr3R_14809267_r	0	-
chr3R	14825236	14826880	FBtr0334285_cds_2_0_chr3R_14825237_r	0	-
chr3R	14825236	14827284	FBtr0334290_cds_4_0_chr3R_14825237_r	0	-
chr3R	14830361	14830585	FBtr0334292_cds_1_0_chr3R_14830362_r	0	-
chr3R	14830361	14830694	FBtr0334290_cds_2_0_chr3R_14830362_r	0	-
chr3R	14859308	14859838	FBtr0334290_cds_1_0_chr3R_14859309_r	0	-
chr3R	14880957	14881535	FBtr0082997_cds_2_0_chr3R_14880958_f	0	+
chr3R	14882896	14883823	FBtr0113235_cds_3_0_chr3R_14882897_r	0	-
chr3R	14887849	14888734	FBtr0082999_cds_1_0_chr3R_14887850_f	0	+
chr3R	14891352	14891723	FBtr0083000_cds_3_0_chr3R_14891353_f	0	+
chr3R	14896452	14897834	FBtr0083008_cds_2_0_chr3R_14896453_r	0	-
chr3R	14920312	14920708	FBtr0083004_cds_3_0_chr3R_14920313_f	0	+
chr3R	14921367	14921866	FBtr0083004_cds_6_0_chr3R_14921368_f	0	+
chr3R	15057183	15057593	FBtr0089376_cds_7_0_chr3R_15057184_r	0	-
chr3R	15066595	15067083	FBtr0089376_cds_3_0_chr3R_15066596_r	0	-
chr3R	15071451	15071824	FBtr0089376_cds_2_0_chr3R_15071452_r	0	-
chr3R	15081445	15082232	FBtr0113236_cds_3_0_chr3R_15081446_r	0	-
chr3R	15082300	15082901	FBtr0113236_cds_2_0_chr3R_15082301_r	0	-
chr3R	15083118	15083479	FBtr0113236_cds_1_0_chr3R_15083119_r	0	-
chr3R	15097627	15100188	FBtr0303485_cds_9_0_chr3R_15097628_r	0	-
chr3R	15111592	15112176	FBtr0303485_cds_1_0_chr3R_15111593_r	0	-
chr3R	15135498	15136392	FBtr0083038_cds_3_0_chr3R_15135499_r	0	-
chr3R	15137333	15138665	FBtr0083025_cds_1_0_chr3R_15137334_f	0	+
chr3R	15140336	15141536	FBtr0083026_cds_1_0_chr3R_15140337_f	0	+
chr3R	15142958	15143826	FBtr0083035_cds_2_0_chr3R_15142959_r	0	-
chr3R	15144265	15145239	FBtr0083035_cds_1_0_chr3R_15144266_r	0	-
chr3R	15172599	15172830	FBtr0083031_cds_6_0_chr3R_15172600_r	0	-
chr3R	15174136	15174343	FBtr0083033_cds_5_0_chr3R_15174137_r	0	-
chr3R	15178220	15178489	FBtr0306642_cds_2_0_chr3R_15178221_r	0	-
chr3R	15178279	15178489	FBtr0083030_cds_2_0_chr3R_15178280_r	0	-
chr3R	15186312	15186592	FBtr0110961_cds_4_0_chr3R_15186313_f	0	+
chr3R	15188230	15189293	FBtr0110961_cds_12_0_chr3R_15188231_f	0	+
chr3R	15191689	15192296	FBtr0083029_cds_9_0_chr3R_15191690_r	0	-
chr3R	15192357	15193008	FBtr0083029_cds_8_0_chr3R_15192358_r	0	-
chr3R	15203549	15204536	FBtr0083141_cds_1_0_chr3R_15203550_r	0	-
chr3R	15211545	15212207	FBtr0083139_cds_2_0_chr3R_15211546_r	0	-
chr3R	15220129	15221955	FBtr0083051_cds_2_0_chr3R_15220130_f	0	+
chr3R	15226636	15227346	FBtr0083052_cds_2_0_chr3R_15226637_f	0	+
chr3R	15233817	15234799	FBtr0110874_cds_23_0_chr3R_15233818_r	0	-
chr3R	15239693	15240797	FBtr0110874_cds_6_0_chr3R_15239694_r	0	-
chr3R	15248178	15248574	FBtr0113238_cds_1_0_chr3R_15248179_r	0	-
chr3R	15251931	15252346	FBtr0305613_cds_1_0_chr3R_15251932_f	0	+
chr3R	15252407	15254307	FBtr0305613_cds_2_0_chr3R_15252408_f	0	+
chr3R	15254493	15255458	FBtr0305613_cds_3_0_chr3R_15254494_f	0	+
chr3R	15258509	15259383	FBtr0310386_cds_3_0_chr3R_15258510_r	0	-
chr3R	15260230	15261897	FBtr0310385_cds_2_0_chr3R_15260231_r	0	-
chr3R	15269736	15270115	FBtr0290018_cds_3_0_chr3R_15269737_f	0	+
chr3R	15271042	15271990	FBtr0083126_cds_4_0_chr3R_15271043_r	0	-
chr3R	15272050	15272991	FBtr0083126_cds_3_0_chr3R_15272051_r	0	-
chr3R	15273056	15274056	FBtr0083126_cds_2_0_chr3R_15273057_r	0	-
chr3R	15276584	15277570	FBtr0083125_cds_3_0_chr3R_15276585_r	0	-
chr3R	15288596	15289439	FBtr0089961_cds_1_0_chr3R_15288597_f	0	+
chr3R	15316893	15317438	FBtr0273405_cds_1_0_chr3R_15316894_f	0	+
chr3R	15316945	15317438	FBtr0083081_cds_0_0_chr3R_15316946_f	0	+
chr3R	15317494	15318138	FBtr0083081_cds_1_0_chr3R_15317495_f	0	+
chr3R	15325538	15325853	FBtr0083121_cds_7_0_chr3R_15325539_r	0	-
chr3R	15326709	15327313	FBtr0083121_cds_4_0_chr3R_15326710_r	0	-
chr3R	15336333	15336869	FBtr0083085_cds_5_0_chr3R_15336334_f	0	+
chr3R	15337078	15337465	FBtr0083085_cds_7_0_chr3R_15337079_f	0	+
chr3R	15338583	15339167	FBtr0083119_cds_4_0_chr3R_15338584_r	0	-
chr3R	15339678	15339889	FBtr0083119_cds_2_0_chr3R_15339679_r	0	-
chr3R	15347208	15347405	FBtr0083087_cds_2_0_chr3R_15347209_f	0	+
chr3R	15348501	15349503	FBtr0303074_cds_1_0_chr3R_15348502_f	0	+
chr3R	15354632	15355108	FBtr0083115_cds_4_0_chr3R_15354633_r	0	-
chr3R	15359621	15360307	FBtr0083114_cds_2_0_chr3R_15359622_r	0	-
chr3R	15364634	15365345	FBtr0112667_cds_5_0_chr3R_15364635_r	0	-
chr3R	15381162	15381328	FBtr0304826_cds_1_0_chr3R_15381163_f	0	+
chr3R	15383256	15383735	FBtr0433493_cds_5_0_chr3R_15383257_f	0	+
chr3R	15385075	15385619	FBtr0304826_cds_6_0_chr3R_15385076_f	0	+
chr3R	15387179	15387370	FBtr0304826_cds_10_0_chr3R_15387180_f	0	+
chr3R	15387917	15388605	FBtr0304826_cds_11_0_chr3R_15387918_f	0	+
chr3R	15388674	15388910	FBtr0304826_cds_12_0_chr3R_15388675_f	0	+
chr3R	15391125	15391743	FBtr0304826_cds_14_0_chr3R_15391126_f	0	+
chr3R	15392293	15392635	FBtr0304826_cds_15_0_chr3R_15392294_f	0	+
chr3R	15393209	15393498	FBtr0304826_cds_16_0_chr3R_15393210_f	0	+
chr3R	15399112	15399895	FBtr0304826_cds_18_0_chr3R_15399113_f	0	+
chr3R	15404019	15404356	FBtr0083105_cds_2_0_chr3R_15404020_r	0	-
chr3R	15404641	15405306	FBtr0083105_cds_1_0_chr3R_15404642_r	0	-
chr3R	15412120	15412521	FBtr0083099_cds_1_0_chr3R_15412121_f	0	+
chr3R	15412578	15413512	FBtr0083099_cds_2_0_chr3R_15412579_f	0	+
chr3R	15413568	15415018	FBtr0083099_cds_3_0_chr3R_15413569_f	0	+
chr3R	15415103	15415552	FBtr0083099_cds_4_0_chr3R_15415104_f	0	+
chr3R	15422154	15423546	FBtr0334631_cds_4_0_chr3R_15422155_r	0	-
chr3R	15423960	15425010	FBtr0113239_cds_2_0_chr3R_15423961_r	0	-
chr3R	15423960	15425101	FBtr0113240_cds_2_0_chr3R_15423961_r	0	-
chr3R	15443403	15444123	FBtr0083160_cds_15_0_chr3R_15443404_r	0	-
chr3R	15444184	15444553	FBtr0083160_cds_14_0_chr3R_15444185_r	0	-
chr3R	15445339	15445620	FBtr0083160_cds_10_0_chr3R_15445340_r	0	-
chr3R	15447223	15447804	FBtr0083160_cds_6_0_chr3R_15447224_r	0	-
chr3R	15448314	15448835	FBtr0083160_cds_3_0_chr3R_15448315_r	0	-
chr3R	15449336	15449694	FBtr0339398_cds_1_0_chr3R_15449337_r	0	-
chr3R	15449336	15449745	FBtr0083160_cds_1_0_chr3R_15449337_r	0	-
chr3R	15474886	15475288	FBtr0083160_cds_0_0_chr3R_15474887_r	0	-
chr3R	15483295	15483982	FBtr0347603_cds_0_0_chr3R_15483296_f	0	+
chr3R	15488067	15489043	FBtr0083147_cds_2_0_chr3R_15488068_f	0	+
chr3R	15489570	15492459	FBtr0083147_cds_4_0_chr3R_15489571_f	0	+
chr3R	15532567	15533188	FBtr0083154_cds_4_0_chr3R_15532568_r	0	-
chr3R	15533246	15535062	FBtr0083154_cds_3_0_chr3R_15533247_r	0	-
chr3R	15537842	15538972	FBtr0345258_cds_5_0_chr3R_15537843_r	0	-
chr3R	15539037	15540075	FBtr0345258_cds_4_0_chr3R_15539038_r	0	-
chr3R	15542869	15543669	FBtr0083151_cds_7_0_chr3R_15542870_r	0	-
chr3R	15544496	15545588	FBtr0083151_cds_5_0_chr3R_15544497_r	0	-
chr3R	15671958	15672180	FBtr0083162_cds_1_0_chr3R_15671959_f	0	+
chr3R	15686595	15687936	FBtr0083162_cds_4_0_chr3R_15686596_f	0	+
chr3R	15695748	15696185	FBtr0083164_cds_1_0_chr3R_15695749_f	0	+
chr3R	15706930	15707634	FBtr0083165_cds_4_0_chr3R_15706931_f	0	+
chr3R	15732035	15732380	FBtr0112469_cds_1_0_chr3R_15732036_f	0	+
chr3R	15745171	15745494	FBtr0083167_cds_1_0_chr3R_15745172_f	0	+
chr3R	15766477	15767239	FBtr0083197_cds_1_0_chr3R_15766478_r	0	-
chr3R	15775886	15776771	FBtr0083170_cds_2_0_chr3R_15775887_f	0	+
chr3R	15776833	15777294	FBtr0083170_cds_3_0_chr3R_15776834_f	0	+
chr3R	15787817	15788205	FBtr0083172_cds_1_0_chr3R_15787818_f	0	+
chr3R	15790379	15790892	FBtr0083194_cds_5_0_chr3R_15790380_r	0	-
chr3R	15790955	15791348	FBtr0083194_cds_4_0_chr3R_15790956_r	0	-
chr3R	15795645	15796891	FBtr0301726_cds_2_0_chr3R_15795646_f	0	+
chr3R	15797297	15797794	FBtr0301726_cds_3_0_chr3R_15797298_f	0	+
chr3R	15798086	15798410	FBtr0301727_cds_4_0_chr3R_15798087_f	0	+
chr3R	15798086	15798481	FBtr0309861_cds_4_0_chr3R_15798087_f	0	+
chr3R	15798720	15798862	FBtr0309859_cds_5_0_chr3R_15798721_f	0	+
chr3R	15798720	15799036	FBtr0301727_cds_5_0_chr3R_15798721_f	0	+
chr3R	15799375	15800300	FBtr0301726_cds_7_0_chr3R_15799376_f	0	+
chr3R	15800463	15801021	FBtr0301726_cds_8_0_chr3R_15800464_f	0	+
chr3R	15819010	15819424	FBtr0083179_cds_1_0_chr3R_15819011_f	0	+
chr3R	15819483	15821503	FBtr0083179_cds_2_0_chr3R_15819484_f	0	+
chr3R	15821562	15822106	FBtr0083179_cds_3_0_chr3R_15821563_f	0	+
chr3R	15822165	15822937	FBtr0083179_cds_4_0_chr3R_15822166_f	0	+
chr3R	15824476	15824870	FBtr0083193_cds_1_0_chr3R_15824477_r	0	-
chr3R	15828521	15829225	FBtr0083180_cds_3_0_chr3R_15828522_f	0	+
chr3R	15842317	15843454	FBtr0083183_cds_7_0_chr3R_15842318_f	0	+
chr3R	15844821	15845420	FBtr0083189_cds_13_0_chr3R_15844822_r	0	-
chr3R	15847169	15848283	FBtr0083184_cds_2_0_chr3R_15847170_f	0	+
chr3R	15849138	15849641	FBtr0083189_cds_7_0_chr3R_15849139_r	0	-
chr3R	15850715	15851688	FBtr0083189_cds_3_0_chr3R_15850716_r	0	-
chr3R	15852727	15852927	FBtr0083189_cds_1_0_chr3R_15852728_r	0	-
chr3R	15854095	15855465	FBtr0083188_cds_5_0_chr3R_15854096_r	0	-
chr3R	15855996	15856322	FBtr0083188_cds_3_0_chr3R_15855997_r	0	-
chr3R	15858330	15859939	FBtr0083187_cds_8_0_chr3R_15858331_r	0	-
chr3R	15861770	15861935	FBtr0083187_cds_6_0_chr3R_15861771_r	0	-
chr3R	15862088	15862817	FBtr0083187_cds_5_0_chr3R_15862089_r	0	-
chr3R	15862983	15863410	FBtr0083187_cds_4_0_chr3R_15862984_r	0	-
chr3R	15869172	15870052	FBtr0083187_cds_1_0_chr3R_15869173_r	0	-
chr3R	15889745	15890115	FBtr0083249_cds_1_0_chr3R_15889746_r	0	-
chr3R	15910486	15910963	FBtr0344672_cds_6_0_chr3R_15910487_r	0	-
chr3R	15910486	15911818	FBtr0344677_cds_5_0_chr3R_15910487_r	0	-
chr3R	15910763	15911818	FBtr0344674_cds_5_0_chr3R_15910764_r	0	-
chr3R	15911054	15911818	FBtr0344672_cds_5_0_chr3R_15911055_r	0	-
chr3R	15912704	15913951	FBtr0344675_cds_3_0_chr3R_15912705_r	0	-
chr3R	15914956	15916345	FBtr0344672_cds_1_0_chr3R_15914957_r	0	-
chr3R	15929975	15930786	FBtr0083201_cds_1_0_chr3R_15929976_f	0	+
chr3R	15930843	15931635	FBtr0083201_cds_2_0_chr3R_15930844_f	0	+
chr3R	15931967	15932503	FBtr0083201_cds_4_0_chr3R_15931968_f	0	+
chr3R	15951601	15951850	FBtr0310672_cds_2_0_chr3R_15951602_f	0	+
chr3R	15954746	15955021	FBtr0083204_cds_5_0_chr3R_15954747_f	0	+
chr3R	15955989	15956307	FBtr0083204_cds_7_0_chr3R_15955990_f	0	+
chr3R	15968574	15969402	FBtr0302550_cds_6_0_chr3R_15968575_r	0	-
chr3R	15968574	15969594	FBtr0083238_cds_6_0_chr3R_15968575_r	0	-
chr3R	15970154	15970929	FBtr0083238_cds_4_0_chr3R_15970155_r	0	-
chr3R	15977308	15978222	FBtr0301715_cds_2_0_chr3R_15977309_f	0	+
chr3R	15978286	15980406	FBtr0301715_cds_3_0_chr3R_15978287_f	0	+
chr3R	15980468	15982510	FBtr0301715_cds_4_0_chr3R_15980469_f	0	+
chr3R	15999325	15999773	FBtr0083215_cds_1_0_chr3R_15999326_f	0	+
chr3R	15999380	15999773	FBtr0100595_cds_2_0_chr3R_15999381_f	0	+
chr3R	16000612	16000785	FBtr0083216_cds_3_0_chr3R_16000613_f	0	+
chr3R	16001188	16001406	FBtr0083215_cds_3_0_chr3R_16001189_f	0	+
chr3R	16002406	16003503	FBtr0083215_cds_6_0_chr3R_16002407_f	0	+
chr3R	16016227	16016565	FBtr0083218_cds_1_0_chr3R_16016228_f	0	+
chr3R	16016708	16017642	FBtr0083218_cds_2_0_chr3R_16016709_f	0	+
chr3R	16017710	16018206	FBtr0083218_cds_3_0_chr3R_16017711_f	0	+
chr3R	16018264	16018595	FBtr0083218_cds_4_0_chr3R_16018265_f	0	+
chr3R	16038586	16039207	FBtr0335426_cds_1_0_chr3R_16038587_f	0	+
chr3R	16038715	16039207	FBtr0083220_cds_1_0_chr3R_16038716_f	0	+
chr3R	16039614	16040312	FBtr0083220_cds_3_0_chr3R_16039615_f	0	+
chr3R	16044278	16044717	FBtr0083222_cds_2_0_chr3R_16044279_f	0	+
chr3R	16045342	16045674	FBtr0347558_cds_1_0_chr3R_16045343_r	0	-
chr3R	16052144	16052833	FBtr0301479_cds_1_0_chr3R_16052145_f	0	+
chr3R	16053402	16055936	FBtr0301479_cds_4_0_chr3R_16053403_f	0	+
chr3R	16056291	16056791	FBtr0301479_cds_6_0_chr3R_16056292_f	0	+
chr3R	16057551	16057965	FBtr0301479_cds_7_0_chr3R_16057552_f	0	+
chr3R	16058603	16058934	FBtr0301479_cds_10_0_chr3R_16058604_f	0	+
chr3R	16061645	16062770	FBtr0083235_cds_10_0_chr3R_16061646_r	0	-
chr3R	16065374	16065575	FBtr0083235_cds_5_0_chr3R_16065375_r	0	-
chr3R	16070543	16071502	FBtr0083229_cds_14_0_chr3R_16070544_r	0	-
chr3R	16074417	16075163	FBtr0332439_cds_1_0_chr3R_16074418_r	0	-
chr3R	16074417	16075641	FBtr0083233_cds_0_0_chr3R_16074418_r	0	-
chr3R	16075226	16075641	FBtr0332439_cds_0_0_chr3R_16075227_r	0	-
chr3R	16085877	16086121	FBtr0083225_cds_1_0_chr3R_16085878_f	0	+
chr3R	16086187	16087031	FBtr0083225_cds_2_0_chr3R_16086188_f	0	+
chr3R	16088020	16088624	FBtr0083229_cds_8_0_chr3R_16088021_r	0	-
chr3R	16088684	16089595	FBtr0083229_cds_7_0_chr3R_16088685_r	0	-
chr3R	16095804	16095948	FBtr0083229_cds_3_0_chr3R_16095805_r	0	-
chr3R	16096254	16097073	FBtr0083229_cds_2_0_chr3R_16096255_r	0	-
chr3R	16100943	16101726	FBtr0083228_cds_1_0_chr3R_16100944_f	0	+
chr3R	16101186	16101726	FBtr0083226_cds_1_0_chr3R_16101187_f	0	+
chr3R	16140582	16141182	FBtr0083250_cds_3_0_chr3R_16140583_f	0	+
chr3R	16142685	16143115	FBtr0083250_cds_6_0_chr3R_16142686_f	0	+
chr3R	16143894	16144192	FBtr0083250_cds_8_0_chr3R_16143895_f	0	+
chr3R	16148434	16148766	FBtr0083251_cds_3_0_chr3R_16148435_f	0	+
chr3R	16150279	16150550	FBtr0344011_cds_2_0_chr3R_16150280_r	0	-
chr3R	16166535	16166954	FBtr0113477_cds_1_0_chr3R_16166536_f	0	+
chr3R	16169694	16170036	FBtr0113477_cds_5_0_chr3R_16169695_f	0	+
chr3R	16177542	16177942	FBtr0083253_cds_2_0_chr3R_16177543_f	0	+
chr3R	16178396	16178664	FBtr0083253_cds_3_0_chr3R_16178397_f	0	+
chr3R	16179341	16179892	FBtr0083253_cds_4_0_chr3R_16179342_f	0	+
chr3R	16184957	16185830	FBtr0344472_cds_1_0_chr3R_16184958_f	0	+
chr3R	16185888	16186114	FBtr0344472_cds_2_0_chr3R_16185889_f	0	+
chr3R	16196036	16196915	FBtr0083255_cds_1_0_chr3R_16196037_f	0	+
chr3R	16198207	16199197	FBtr0083278_cds_2_0_chr3R_16198208_r	0	-
chr3R	16199259	16199894	FBtr0083278_cds_1_0_chr3R_16199260_r	0	-
chr3R	16204313	16204536	FBtr0083277_cds_3_0_chr3R_16204314_r	0	-
chr3R	16256777	16259504	FBtr0083257_cds_1_0_chr3R_16256778_f	0	+
chr3R	16261990	16262189	FBtr0083276_cds_3_0_chr3R_16261991_r	0	-
chr3R	16262261	16263086	FBtr0083276_cds_2_0_chr3R_16262262_r	0	-
chr3R	16268462	16268870	FBtr0083275_cds_5_0_chr3R_16268463_r	0	-
chr3R	16269399	16270640	FBtr0083275_cds_3_0_chr3R_16269400_r	0	-
chr3R	16289630	16289839	FBtr0083261_cds_2_0_chr3R_16289631_f	0	+
chr3R	16296835	16297104	FBtr0083261_cds_6_0_chr3R_16296836_f	0	+
chr3R	16299590	16299689	FBtr0083261_cds_9_0_chr3R_16299591_f	0	+
chr3R	16312172	16313035	FBtr0083273_cds_5_0_chr3R_16312173_r	0	-
chr3R	16313105	16313769	FBtr0083273_cds_4_0_chr3R_16313106_r	0	-
chr3R	16314364	16315131	FBtr0083273_cds_2_0_chr3R_16314365_r	0	-
chr3R	16326306	16327218	FBtr0273219_cds_3_0_chr3R_16326307_f	0	+
chr3R	16340821	16340946	FBtr0083272_cds_2_0_chr3R_16340822_r	0	-
chr3R	16343043	16344864	FBtr0301514_cds_2_0_chr3R_16343044_f	0	+
chr3R	16351129	16351230	FBtr0083324_cds_3_0_chr3R_16351130_r	0	-
chr3R	16360495	16361935	FBtr0083320_cds_4_0_chr3R_16360496_r	0	-
chr3R	16375532	16376075	FBtr0306026_cds_8_0_chr3R_16375533_r	0	-
chr3R	16376225	16377083	FBtr0083318_cds_7_0_chr3R_16376226_r	0	-
chr3R	16376366	16377083	FBtr0306026_cds_7_0_chr3R_16376367_r	0	-
chr3R	16377184	16378014	FBtr0083318_cds_6_0_chr3R_16377185_r	0	-
chr3R	16378080	16378585	FBtr0083318_cds_5_0_chr3R_16378081_r	0	-
chr3R	16435355	16435693	FBtr0083288_cds_2_0_chr3R_16435356_f	0	+
chr3R	16437022	16437338	FBtr0083315_cds_10_0_chr3R_16437023_r	0	-
chr3R	16438064	16438650	FBtr0083315_cds_8_0_chr3R_16438065_r	0	-
chr3R	16438711	16439173	FBtr0083315_cds_7_0_chr3R_16438712_r	0	-
chr3R	16439612	16440403	FBtr0083315_cds_5_0_chr3R_16439613_r	0	-
chr3R	16466462	16466837	FBtr0290134_cds_5_0_chr3R_16466463_r	0	-
chr3R	16473369	16475373	FBtr0110962_cds_1_0_chr3R_16473370_f	0	+
chr3R	16478826	16480836	FBtr0083294_cds_1_0_chr3R_16478827_f	0	+
chr3R	16484698	16485023	FBtr0301702_cds_11_0_chr3R_16484699_r	0	-
chr3R	16486596	16486833	FBtr0301702_cds_7_0_chr3R_16486597_r	0	-
chr3R	16487415	16490526	FBtr0301702_cds_5_0_chr3R_16487416_r	0	-
chr3R	16492716	16493036	FBtr0301702_cds_1_0_chr3R_16492717_r	0	-
chr3R	16513449	16514176	FBtr0299894_cds_1_0_chr3R_16513450_f	0	+
chr3R	16569484	16569682	FBtr0299894_cds_15_0_chr3R_16569485_f	0	+
chr3R	16575070	16575394	FBtr0083361_cds_4_0_chr3R_16575071_r	0	-
chr3R	16595097	16595302	FBtr0083327_cds_0_0_chr3R_16595098_f	0	+
chr3R	16596051	16596732	FBtr0083327_cds_2_0_chr3R_16596052_f	0	+
chr3R	16597299	16597755	FBtr0083360_cds_6_0_chr3R_16597300_r	0	-
chr3R	16612326	16612863	FBtr0331687_cds_2_0_chr3R_16612327_r	0	-
chr3R	16612925	16613250	FBtr0331687_cds_1_0_chr3R_16612926_r	0	-
chr3R	16616221	16616933	FBtr0083329_cds_2_0_chr3R_16616222_f	0	+
chr3R	16618842	16619554	FBtr0083330_cds_3_0_chr3R_16618843_f	0	+
chr3R	16623402	16623911	FBtr0083357_cds_2_0_chr3R_16623403_r	0	-
chr3R	16631822	16631989	FBtr0083332_cds_3_0_chr3R_16631823_f	0	+
chr3R	16645173	16645946	FBtr0083356_cds_2_0_chr3R_16645174_r	0	-
chr3R	16648700	16649739	FBtr0083337_cds_4_0_chr3R_16648701_f	0	+
chr3R	16652691	16653199	FBtr0083353_cds_5_0_chr3R_16652692_r	0	-
chr3R	16653901	16654383	FBtr0083353_cds_2_0_chr3R_16653902_r	0	-
chr3R	16654462	16654766	FBtr0083353_cds_1_0_chr3R_16654463_r	0	-
chr3R	16658771	16659073	FBtr0083347_cds_3_0_chr3R_16658772_r	0	-
chr3R	16732697	16733463	FBtr0083347_cds_0_0_chr3R_16732698_r	0	-
chr3R	16809686	16810061	FBtr0083387_cds_6_0_chr3R_16809687_r	0	-
chr3R	16827134	16828003	FBtr0083388_cds_0_0_chr3R_16827135_r	0	-
chr3R	16929229	16929580	FBtr0330709_cds_6_0_chr3R_16929230_r	0	-
chr3R	16931115	16931317	FBtr0083381_cds_4_0_chr3R_16931116_r	0	-
chr3R	16932370	16933031	FBtr0083384_cds_0_0_chr3R_16932371_r	0	-
chr3R	16978779	16979023	FBtr0083378_cds_5_0_chr3R_16978780_r	0	-
chr3R	16979086	16979405	FBtr0083378_cds_4_0_chr3R_16979087_r	0	-
chr3R	16979476	16980143	FBtr0083378_cds_3_0_chr3R_16979477_r	0	-
chr3R	16983823	16984095	FBtr0083377_cds_2_0_chr3R_16983824_r	0	-
chr3R	16999035	16999272	FBtr0083370_cds_5_0_chr3R_16999036_f	0	+
chr3R	17005423	17005989	FBtr0083371_cds_5_0_chr3R_17005424_f	0	+
chr3R	17009409	17009803	FBtr0305271_cds_1_0_chr3R_17009410_f	0	+
chr3R	17009966	17010857	FBtr0083372_cds_3_0_chr3R_17009967_f	0	+
chr3R	17011459	17011832	FBtr0083372_cds_4_0_chr3R_17011460_f	0	+
chr3R	17026173	17026918	FBtr0089287_cds_4_0_chr3R_17026174_f	0	+
chr3R	17028798	17029431	FBtr0083389_cds_1_0_chr3R_17028799_f	0	+
chr3R	17031908	17032298	FBtr0083390_cds_1_0_chr3R_17031909_f	0	+
chr3R	17032363	17033247	FBtr0083390_cds_2_0_chr3R_17032364_f	0	+
chr3R	17037730	17038555	FBtr0305129_cds_7_0_chr3R_17037731_r	0	-
chr3R	17057710	17058704	FBtr0083393_cds_2_0_chr3R_17057711_f	0	+
chr3R	17068470	17068686	FBtr0083393_cds_5_0_chr3R_17068471_f	0	+
chr3R	17074337	17075116	FBtr0083422_cds_5_0_chr3R_17074338_r	0	-
chr3R	17075502	17076185	FBtr0083422_cds_3_0_chr3R_17075503_r	0	-
chr3R	17076576	17076893	FBtr0083422_cds_1_0_chr3R_17076577_r	0	-
chr3R	17092039	17092224	FBtr0089471_cds_15_0_chr3R_17092040_r	0	-
chr3R	17092286	17094318	FBtr0089471_cds_14_0_chr3R_17092287_r	0	-
chr3R	17104456	17104909	FBtr0089471_cds_8_0_chr3R_17104457_r	0	-
chr3R	17105008	17105813	FBtr0089471_cds_7_0_chr3R_17105009_r	0	-
chr3R	17106279	17106846	FBtr0290014_cds_7_0_chr3R_17106280_r	0	-
chr3R	17139106	17141038	FBtr0083407_cds_0_0_chr3R_17139107_f	0	+
chr3R	17146119	17146663	FBtr0083414_cds_3_0_chr3R_17146120_r	0	-
chr3R	17146720	17147351	FBtr0083414_cds_2_0_chr3R_17146721_r	0	-
chr3R	17147414	17147737	FBtr0083414_cds_1_0_chr3R_17147415_r	0	-
chr3R	17153883	17159948	FBtr0334402_cds_4_0_chr3R_17153884_r	0	-
chr3R	17169874	17170001	FBtr0334402_cds_3_0_chr3R_17169875_r	0	-
chr3R	17217360	17218052	FBtr0300053_cds_8_0_chr3R_17217361_r	0	-
chr3R	17218108	17218522	FBtr0300053_cds_7_0_chr3R_17218109_r	0	-
chr3R	17233231	17233547	FBtr0083411_cds_4_0_chr3R_17233232_r	0	-
chr3R	17247270	17247538	FBtr0083411_cds_0_0_chr3R_17247271_r	0	-
chr3R	17320785	17321123	FBtr0083453_cds_6_0_chr3R_17320786_r	0	-
chr3R	17332494	17332709	FBtr0083453_cds_2_0_chr3R_17332495_r	0	-
chr3R	17375843	17376771	FBtr0083452_cds_5_0_chr3R_17375844_r	0	-
chr3R	17387709	17388384	FBtr0083435_cds_3_0_chr3R_17387710_f	0	+
chr3R	17388442	17388980	FBtr0083435_cds_4_0_chr3R_17388443_f	0	+
chr3R	17388442	17389154	FBtr0330037_cds_4_0_chr3R_17388443_f	0	+
chr3R	17397176	17398780	FBtr0339531_cds_2_0_chr3R_17397177_r	0	-
chr3R	17397335	17398780	FBtr0083447_cds_2_0_chr3R_17397336_r	0	-
chr3R	17439835	17440147	FBtr0113244_cds_2_0_chr3R_17439836_r	0	-
chr3R	17443743	17444132	FBtr0083442_cds_4_0_chr3R_17443744_f	0	+
chr3R	17444582	17445513	FBtr0083442_cds_6_0_chr3R_17444583_f	0	+
chr3R	17475079	17475343	FBtr0330211_cds_33_0_chr3R_17475080_r	0	-
chr3R	17475648	17475917	FBtr0113397_cds_32_0_chr3R_17475649_r	0	-
chr3R	17477544	17477860	FBtr0113397_cds_28_0_chr3R_17477545_r	0	-
chr3R	17479109	17479484	FBtr0113397_cds_26_0_chr3R_17479110_r	0	-
chr3R	17480442	17480751	FBtr0113397_cds_23_0_chr3R_17480443_r	0	-
chr3R	17482658	17483230	FBtr0113398_cds_19_0_chr3R_17482659_r	0	-
chr3R	17482710	17483230	FBtr0113397_cds_19_0_chr3R_17482711_r	0	-
chr3R	17497354	17497574	FBtr0113397_cds_4_0_chr3R_17497355_r	0	-
chr3R	17532719	17533199	FBtr0083505_cds_3_0_chr3R_17532720_r	0	-
chr3R	17536032	17536698	FBtr0083454_cds_1_0_chr3R_17536033_f	0	+
chr3R	17536250	17536698	FBtr0083455_cds_1_0_chr3R_17536251_f	0	+
chr3R	17537355	17539306	FBtr0083504_cds_1_0_chr3R_17537356_r	0	-
chr3R	17543722	17544932	FBtr0083456_cds_5_0_chr3R_17543723_f	0	+
chr3R	17559363	17560193	FBtr0330385_cds_0_0_chr3R_17559364_f	0	+
chr3R	17565453	17565563	FBtr0330385_cds_1_0_chr3R_17565454_f	0	+
chr3R	17594701	17594890	FBtr0083460_cds_1_0_chr3R_17594702_f	0	+
chr3R	17614357	17614807	FBtr0083465_cds_1_0_chr3R_17614358_f	0	+
chr3R	17625561	17625946	FBtr0083470_cds_1_0_chr3R_17625562_f	0	+
chr3R	17627568	17627922	FBtr0289974_cds_1_0_chr3R_17627569_f	0	+
chr3R	17628080	17628258	FBtr0289974_cds_2_0_chr3R_17628081_f	0	+
chr3R	17660724	17664642	FBtr0083476_cds_2_0_chr3R_17660725_f	0	+
chr3R	17668482	17668740	FBtr0083476_cds_4_0_chr3R_17668483_f	0	+
chr3R	17669396	17669626	FBtr0083490_cds_3_0_chr3R_17669397_r	0	-
chr3R	17671849	17672857	FBtr0083478_cds_1_0_chr3R_17671850_f	0	+
chr3R	17672920	17673476	FBtr0083478_cds_2_0_chr3R_17672921_f	0	+
chr3R	17675074	17675533	FBtr0089412_cds_3_0_chr3R_17675075_r	0	-
chr3R	17676086	17676749	FBtr0089412_cds_2_0_chr3R_17676087_r	0	-
chr3R	17676836	17678120	FBtr0089412_cds_1_0_chr3R_17676837_r	0	-
chr3R	17686005	17686361	FBtr0083483_cds_2_0_chr3R_17686006_r	0	-
chr3R	17689817	17693455	FBtr0089581_cds_15_0_chr3R_17689818_r	0	-
chr3R	17694833	17695313	FBtr0089581_cds_11_0_chr3R_17694834_r	0	-
chr3R	17695922	17696150	FBtr0089582_cds_10_0_chr3R_17695923_r	0	-
chr3R	17696369	17696586	FBtr0089581_cds_9_0_chr3R_17696370_r	0	-
chr3R	17697655	17697916	FBtr0335025_cds_8_0_chr3R_17697656_r	0	-
chr3R	17698229	17698964	FBtr0089581_cds_6_0_chr3R_17698230_r	0	-
chr3R	17699094	17699487	FBtr0089581_cds_5_0_chr3R_17699095_r	0	-
chr3R	17707770	17707989	FBtr0089581_cds_3_0_chr3R_17707771_r	0	-
chr3R	17708053	17708347	FBtr0089581_cds_2_0_chr3R_17708054_r	0	-
chr3R	17728382	17728706	FBtr0083509_cds_1_0_chr3R_17728383_f	0	+
chr3R	17729213	17729368	FBtr0083509_cds_2_0_chr3R_17729214_f	0	+
chr3R	17731810	17732039	FBtr0083509_cds_13_0_chr3R_17731811_f	0	+
chr3R	17732638	17732816	FBtr0083509_cds_16_0_chr3R_17732639_f	0	+
chr3R	17739934	17740346	FBtr0083512_cds_0_0_chr3R_17739935_f	0	+
chr3R	17744122	17744300	FBtr0083512_cds_3_0_chr3R_17744123_f	0	+
chr3R	17744978	17745920	FBtr0083512_cds_4_0_chr3R_17744979_f	0	+
chr3R	17752113	17753058	FBtr0083532_cds_5_0_chr3R_17752114_r	0	-
chr3R	17754061	17754245	FBtr0083532_cds_4_0_chr3R_17754062_r	0	-
chr3R	17757023	17757561	FBtr0083532_cds_1_0_chr3R_17757024_r	0	-
chr3R	17770312	17770663	FBtr0305009_cds_15_0_chr3R_17770313_r	0	-
chr3R	17771447	17772088	FBtr0305009_cds_10_0_chr3R_17771448_r	0	-
chr3R	17773831	17774287	FBtr0305013_cds_0_0_chr3R_17773832_r	0	-
chr3R	17777947	17778536	FBtr0305009_cds_4_0_chr3R_17777948_r	0	-
chr3R	17778591	17779781	FBtr0305012_cds_0_0_chr3R_17778592_r	0	-
chr3R	17799684	17800523	FBtr0083528_cds_2_0_chr3R_17799685_r	0	-
chr3R	17800723	17801050	FBtr0083528_cds_1_0_chr3R_17800724_r	0	-
chr3R	17806092	17806889	FBtr0331689_cds_1_0_chr3R_17806093_r	0	-
chr3R	17864369	17866196	FBtr0089771_cds_6_0_chr3R_17864370_f	0	+
chr3R	17868485	17869224	FBtr0089771_cds_8_0_chr3R_17868486_f	0	+
chr3R	17869925	17870771	FBtr0089771_cds_9_0_chr3R_17869926_f	0	+
chr3R	17877488	17877666	FBtr0305016_cds_20_0_chr3R_17877489_r	0	-
chr3R	17878777	17878997	FBtr0336713_cds_19_0_chr3R_17878778_r	0	-
chr3R	17881177	17881427	FBtr0305016_cds_19_0_chr3R_17881178_r	0	-
chr3R	17882100	17884103	FBtr0336719_cds_17_0_chr3R_17882101_r	0	-
chr3R	17882100	17884682	FBtr0305016_cds_17_0_chr3R_17882101_r	0	-
chr3R	17885603	17885947	FBtr0305016_cds_16_0_chr3R_17885604_r	0	-
chr3R	17886148	17886541	FBtr0305016_cds_15_0_chr3R_17886149_r	0	-
chr3R	17889594	17889780	FBtr0305016_cds_13_0_chr3R_17889595_r	0	-
chr3R	17890893	17891507	FBtr0305016_cds_10_0_chr3R_17890894_r	0	-
chr3R	17892100	17892406	FBtr0305016_cds_9_0_chr3R_17892101_r	0	-
chr3R	17893904	17894902	FBtr0305016_cds_7_0_chr3R_17893905_r	0	-
chr3R	17904946	17905550	FBtr0305016_cds_6_0_chr3R_17904947_r	0	-
chr3R	17905645	17906002	FBtr0305016_cds_5_0_chr3R_17905646_r	0	-
chr3R	17966508	17967828	FBtr0330269_cds_2_0_chr3R_17966509_f	0	+
chr3R	18010227	18010574	FBtr0330270_cds_8_0_chr3R_18010228_f	0	+
chr3R	18011096	18011713	FBtr0330274_cds_10_0_chr3R_18011097_f	0	+
chr3R	18013147	18013466	FBtr0330271_cds_9_0_chr3R_18013148_f	0	+
chr3R	18022105	18022672	FBtr0083539_cds_1_0_chr3R_18022106_f	0	+
chr3R	18045730	18047920	FBtr0083548_cds_1_0_chr3R_18045731_r	0	-
chr3R	18126989	18127655	FBtr0083542_cds_3_0_chr3R_18126990_f	0	+
chr3R	18130394	18132481	FBtr0083542_cds_4_0_chr3R_18130395_f	0	+
chr3R	18130394	18132736	FBtr0330050_cds_4_0_chr3R_18130395_f	0	+
chr3R	18163103	18163714	FBtr0083623_cds_1_0_chr3R_18163104_r	0	-
chr3R	18165565	18165895	FBtr0100619_cds_3_0_chr3R_18165566_r	0	-
chr3R	18173284	18174190	FBtr0083555_cds_1_0_chr3R_18173285_f	0	+
chr3R	18174539	18175044	FBtr0083555_cds_2_0_chr3R_18174540_f	0	+
chr3R	18176306	18176699	FBtr0083552_cds_6_0_chr3R_18176307_f	0	+
chr3R	18176804	18177093	FBtr0083556_cds_7_0_chr3R_18176805_f	0	+
chr3R	18180065	18180625	FBtr0083619_cds_6_0_chr3R_18180066_r	0	-
chr3R	18181146	18181746	FBtr0083619_cds_3_0_chr3R_18181147_r	0	-
chr3R	18181851	18182533	FBtr0083619_cds_2_0_chr3R_18181852_r	0	-
chr3R	18191530	18191803	FBtr0083615_cds_0_0_chr3R_18191531_r	0	-
chr3R	18194983	18196513	FBtr0330051_cds_1_0_chr3R_18194984_r	0	-
chr3R	18195175	18196513	FBtr0083611_cds_1_0_chr3R_18195176_r	0	-
chr3R	18212408	18213161	FBtr0083559_cds_1_0_chr3R_18212409_f	0	+
chr3R	18213214	18214588	FBtr0083559_cds_2_0_chr3R_18213215_f	0	+
chr3R	18216946	18217592	FBtr0083560_cds_3_0_chr3R_18216947_f	0	+
chr3R	18227959	18228499	FBtr0083563_cds_3_0_chr3R_18227960_f	0	+
chr3R	18236496	18237419	FBtr0083564_cds_0_0_chr3R_18236497_f	0	+
chr3R	18237834	18238750	FBtr0083564_cds_1_0_chr3R_18237835_f	0	+
chr3R	18253553	18254316	FBtr0310380_cds_2_0_chr3R_18253554_r	0	-
chr3R	18253852	18254316	FBtr0310382_cds_2_0_chr3R_18253853_r	0	-
chr3R	18269556	18270475	FBtr0083571_cds_1_0_chr3R_18269557_f	0	+
chr3R	18272202	18273086	FBtr0083601_cds_4_0_chr3R_18272203_r	0	-
chr3R	18281693	18281936	FBtr0083572_cds_2_0_chr3R_18281694_f	0	+
chr3R	18287081	18287544	FBtr0083597_cds_1_0_chr3R_18287082_r	0	-
chr3R	18289765	18290020	FBtr0083595_cds_2_0_chr3R_18289766_r	0	-
chr3R	18300372	18300850	FBtr0083594_cds_2_0_chr3R_18300373_r	0	-
chr3R	18302190	18302345	FBtr0479903_cds_1_0_chr3R_18302191_r	0	-
chr3R	18303655	18304062	FBtr0330313_cds_7_0_chr3R_18303656_r	0	-
chr3R	18304131	18304869	FBtr0083589_cds_6_0_chr3R_18304132_r	0	-
chr3R	18304927	18305909	FBtr0083589_cds_5_0_chr3R_18304928_r	0	-
chr3R	18306573	18306803	FBtr0337036_cds_4_0_chr3R_18306574_r	0	-
chr3R	18317223	18317482	FBtr0083588_cds_4_0_chr3R_18317224_r	0	-
chr3R	18326005	18326658	FBtr0083588_cds_1_0_chr3R_18326006_r	0	-
chr3R	18352833	18353660	FBtr0302308_cds_2_0_chr3R_18352834_r	0	-
chr3R	18353711	18355527	FBtr0302308_cds_1_0_chr3R_18353712_r	0	-
chr3R	18362401	18363016	FBtr0083576_cds_1_0_chr3R_18362402_f	0	+
chr3R	18363071	18363769	FBtr0083576_cds_2_0_chr3R_18363072_f	0	+
chr3R	18365120	18365345	FBtr0083586_cds_4_0_chr3R_18365121_r	0	-
chr3R	18368576	18368946	FBtr0330042_cds_4_0_chr3R_18368577_r	0	-
chr3R	18368801	18368946	FBtr0083584_cds_4_0_chr3R_18368802_r	0	-
chr3R	18369338	18370835	FBtr0083585_cds_3_0_chr3R_18369339_r	0	-
chr3R	18378236	18378967	FBtr0083581_cds_2_0_chr3R_18378237_r	0	-
chr3R	18381948	18384220	FBtr0083580_cds_2_0_chr3R_18381949_r	0	-
chr3R	18387574	18389446	FBtr0083658_cds_1_0_chr3R_18387575_r	0	-
chr3R	18400826	18401574	FBtr0083655_cds_2_0_chr3R_18400827_r	0	-
chr3R	18401631	18402193	FBtr0083655_cds_1_0_chr3R_18401632_r	0	-
chr3R	18403893	18404445	FBtr0334146_cds_2_0_chr3R_18403894_f	0	+
chr3R	18405488	18405807	FBtr0083630_cds_2_0_chr3R_18405489_f	0	+
chr3R	18407464	18408213	FBtr0474142_cds_5_0_chr3R_18407465_r	0	-
chr3R	18408618	18409270	FBtr0301432_cds_3_0_chr3R_18408619_r	0	-
chr3R	18416776	18417300	FBtr0083641_cds_7_0_chr3R_18416777_r	0	-
chr3R	18422076	18423182	FBtr0330040_cds_7_0_chr3R_18422077_r	0	-
chr3R	18426144	18427166	FBtr0083642_cds_7_0_chr3R_18426145_r	0	-
chr3R	18430823	18430964	FBtr0083646_cds_5_0_chr3R_18430824_r	0	-
chr3R	18431446	18432034	FBtr0083647_cds_5_0_chr3R_18431447_r	0	-
chr3R	18432563	18432818	FBtr0083640_cds_5_0_chr3R_18432564_r	0	-
chr3R	18434234	18435062	FBtr0083640_cds_4_0_chr3R_18434235_r	0	-
chr3R	18435369	18435570	FBtr0083640_cds_3_0_chr3R_18435370_r	0	-
chr3R	18515051	18515332	FBtr0083641_cds_1_0_chr3R_18515052_r	0	-
chr3R	18560411	18561027	FBtr0083631_cds_2_0_chr3R_18560412_f	0	+
chr3R	18586278	18588368	FBtr0479756_cds_1_0_chr3R_18586279_f	0	+
chr3R	18586709	18588368	FBtr0083637_cds_2_0_chr3R_18586710_f	0	+
chr3R	18591839	18592450	FBtr0329922_cds_1_0_chr3R_18591840_f	0	+
chr3R	18593017	18593573	FBtr0083639_cds_8_0_chr3R_18593018_r	0	-
chr3R	18594099	18594884	FBtr0083639_cds_5_0_chr3R_18594100_r	0	-
chr3R	18595201	18595783	FBtr0083639_cds_4_0_chr3R_18595202_r	0	-
chr3R	18597102	18597677	FBtr0083639_cds_3_0_chr3R_18597103_r	0	-
chr3R	18597956	18598468	FBtr0083639_cds_2_0_chr3R_18597957_r	0	-
chr3R	18598964	18599873	FBtr0083634_cds_1_0_chr3R_18598965_f	0	+
chr3R	18644511	18644715	FBtr0329922_cds_3_0_chr3R_18644512_f	0	+
chr3R	18644994	18645696	FBtr0329922_cds_5_0_chr3R_18644995_f	0	+
chr3R	18646496	18648910	FBtr0329922_cds_8_0_chr3R_18646497_f	0	+
chr3R	18648981	18649686	FBtr0329922_cds_9_0_chr3R_18648982_f	0	+
chr3R	18651140	18651919	FBtr0083691_cds_5_0_chr3R_18651141_r	0	-
chr3R	18653290	18655948	FBtr0083691_cds_2_0_chr3R_18653291_r	0	-
chr3R	18656164	18656983	FBtr0083691_cds_1_0_chr3R_18656165_r	0	-
chr3R	18661311	18661754	FBtr0083690_cds_3_0_chr3R_18661312_r	0	-
chr3R	18664608	18664997	FBtr0083661_cds_2_0_chr3R_18664609_f	0	+
chr3R	18672821	18674411	FBtr0083664_cds_2_0_chr3R_18672822_f	0	+
chr3R	18675128	18676235	FBtr0083688_cds_4_0_chr3R_18675129_r	0	-
chr3R	18682788	18683373	FBtr0083668_cds_2_0_chr3R_18682789_f	0	+
chr3R	18683902	18684175	FBtr0083668_cds_4_0_chr3R_18683903_f	0	+
chr3R	18687813	18690381	FBtr0345269_cds_3_0_chr3R_18687814_r	0	-
chr3R	18727684	18728334	FBtr0083685_cds_1_0_chr3R_18727685_r	0	-
chr3R	18728782	18729544	FBtr0089367_cds_3_0_chr3R_18728783_f	0	+
chr3R	18733753	18736469	FBtr0083684_cds_4_0_chr3R_18733754_r	0	-
chr3R	18736529	18737043	FBtr0083684_cds_3_0_chr3R_18736530_r	0	-
chr3R	18737106	18737888	FBtr0083684_cds_2_0_chr3R_18737107_r	0	-
chr3R	18744250	18744670	FBtr0083682_cds_1_0_chr3R_18744251_r	0	-
chr3R	18747236	18748070	FBtr0083674_cds_1_0_chr3R_18747237_f	0	+
chr3R	18748665	18749668	FBtr0083674_cds_4_0_chr3R_18748666_f	0	+
chr3R	18750943	18751519	FBtr0273382_cds_13_0_chr3R_18750944_r	0	-
chr3R	18751577	18751898	FBtr0273382_cds_12_0_chr3R_18751578_r	0	-
chr3R	18751961	18752670	FBtr0273382_cds_11_0_chr3R_18751962_r	0	-
chr3R	18752730	18753487	FBtr0273382_cds_10_0_chr3R_18752731_r	0	-
chr3R	18754061	18755029	FBtr0273382_cds_8_0_chr3R_18754062_r	0	-
chr3R	18755541	18756756	FBtr0273382_cds_5_0_chr3R_18755542_r	0	-
chr3R	18757104	18757565	FBtr0273382_cds_3_0_chr3R_18757105_r	0	-
chr3R	18806027	18807290	FBtr0330029_cds_2_0_chr3R_18806028_r	0	-
chr3R	18806150	18806606	FBtr0332809_cds_3_0_chr3R_18806151_r	0	-
chr3R	18806150	18807290	FBtr0083677_cds_2_0_chr3R_18806151_r	0	-
chr3R	18806693	18807290	FBtr0332809_cds_2_0_chr3R_18806694_r	0	-
chr3R	18847590	18848391	FBtr0083677_cds_0_0_chr3R_18847591_r	0	-
chr3R	18899672	18900589	FBtr0083697_cds_1_0_chr3R_18899673_f	0	+
chr3R	18925077	18925796	FBtr0083700_cds_3_0_chr3R_18925078_f	0	+
chr3R	18925175	18925796	FBtr0083702_cds_2_0_chr3R_18925176_f	0	+
chr3R	18925904	18926504	FBtr0083700_cds_4_0_chr3R_18925905_f	0	+
chr3R	18947298	18948007	FBtr0304685_cds_4_0_chr3R_18947299_f	0	+
chr3R	18971783	18972212	FBtr0304685_cds_13_0_chr3R_18971784_f	0	+
chr3R	18972276	18972680	FBtr0304685_cds_14_0_chr3R_18972277_f	0	+
chr3R	18975457	18975780	FBtr0304685_cds_18_0_chr3R_18975458_f	0	+
chr3R	18979223	18980302	FBtr0083721_cds_3_0_chr3R_18979224_r	0	-
chr3R	19008503	19008871	FBtr0089767_cds_1_0_chr3R_19008504_f	0	+
chr3R	19011560	19011892	FBtr0089767_cds_2_0_chr3R_19011561_f	0	+
chr3R	19013173	19013449	FBtr0089767_cds_3_0_chr3R_19013174_f	0	+
chr3R	19020928	19022016	FBtr0089768_cds_5_0_chr3R_19020929_f	0	+
chr3R	19022852	19023442	FBtr0083719_cds_2_0_chr3R_19022853_r	0	-
chr3R	19025293	19025842	FBtr0083711_cds_1_0_chr3R_19025294_f	0	+
chr3R	19039511	19042097	FBtr0273301_cds_1_0_chr3R_19039512_f	0	+
chr3R	19042161	19044243	FBtr0273301_cds_2_0_chr3R_19042162_f	0	+
chr3R	19046616	19047448	FBtr0083716_cds_7_0_chr3R_19046617_r	0	-
chr3R	19047987	19049756	FBtr0083716_cds_6_0_chr3R_19047988_r	0	-
chr3R	19050290	19050489	FBtr0083716_cds_3_0_chr3R_19050291_r	0	-
chr3R	19095408	19095945	FBtr0083727_cds_1_0_chr3R_19095409_f	0	+
chr3R	19123999	19127213	FBtr0083729_cds_2_0_chr3R_19124000_f	0	+
chr3R	19129036	19129714	FBtr0083729_cds_3_0_chr3R_19129037_f	0	+
chr3R	19130221	19130988	FBtr0083729_cds_6_0_chr3R_19130222_f	0	+
chr3R	19131049	19131461	FBtr0083729_cds_7_0_chr3R_19131050_f	0	+
chr3R	19133432	19133880	FBtr0083730_cds_2_0_chr3R_19133433_f	0	+
chr3R	19133932	19134532	FBtr0083730_cds_3_0_chr3R_19133933_f	0	+
chr3R	19135992	19136440	FBtr0083731_cds_2_0_chr3R_19135993_f	0	+
chr3R	19145480	19145924	FBtr0083752_cds_1_0_chr3R_19145481_r	0	-
chr3R	19149234	19149632	FBtr0083751_cds_2_0_chr3R_19149235_r	0	-
chr3R	19155132	19155797	FBtr0083749_cds_3_0_chr3R_19155133_r	0	-
chr3R	19158515	19158985	FBtr0083732_cds_1_0_chr3R_19158516_f	0	+
chr3R	19159058	19159322	FBtr0083732_cds_2_0_chr3R_19159059_f	0	+
chr3R	19160232	19160663	FBtr0299957_cds_3_0_chr3R_19160233_r	0	-
chr3R	19160726	19161224	FBtr0299957_cds_2_0_chr3R_19160727_r	0	-
chr3R	19168034	19168388	FBtr0083733_cds_1_0_chr3R_19168035_f	0	+
chr3R	19168568	19169822	FBtr0083733_cds_2_0_chr3R_19168569_f	0	+
chr3R	19178618	19179410	FBtr0083746_cds_3_0_chr3R_19178619_r	0	-
chr3R	19190079	19190576	FBtr0083735_cds_1_0_chr3R_19190080_f	0	+
chr3R	19200021	19200706	FBtr0083735_cds_2_0_chr3R_19200022_f	0	+
chr3R	19213983	19214903	FBtr0083736_cds_2_0_chr3R_19213984_f	0	+
chr3R	19233200	19234190	FBtr0301692_cds_22_0_chr3R_19233201_r	0	-
chr3R	19233200	19234421	FBtr0301693_cds_21_0_chr3R_19233201_r	0	-
chr3R	19234614	19235257	FBtr0301692_cds_19_0_chr3R_19234615_r	0	-
chr3R	19236829	19237585	FBtr0301693_cds_17_0_chr3R_19236830_r	0	-
chr3R	19237641	19238375	FBtr0301692_cds_16_0_chr3R_19237642_r	0	-
chr3R	19242887	19243159	FBtr0301692_cds_8_0_chr3R_19242888_r	0	-
chr3R	19243215	19243878	FBtr0301692_cds_7_0_chr3R_19243216_r	0	-
chr3R	19243929	19244628	FBtr0301692_cds_6_0_chr3R_19243930_r	0	-
chr3R	19257705	19258101	FBtr0083738_cds_0_0_chr3R_19257706_f	0	+
chr3R	19258309	19258724	FBtr0083738_cds_1_0_chr3R_19258310_f	0	+
chr3R	19259631	19259882	FBtr0083738_cds_6_0_chr3R_19259632_f	0	+
chr3R	19304827	19306589	FBtr0083739_cds_5_0_chr3R_19304828_r	0	-
chr3R	19381539	19381843	FBtr0083771_cds_11_0_chr3R_19381540_r	0	-
chr3R	19388811	19389043	FBtr0083755_cds_3_0_chr3R_19388812_f	0	+
chr3R	19390640	19390822	FBtr0083756_cds_1_0_chr3R_19390641_f	0	+
chr3R	19390877	19391345	FBtr0083756_cds_2_0_chr3R_19390878_f	0	+
chr3R	19391626	19392024	FBtr0083756_cds_4_0_chr3R_19391627_f	0	+
chr3R	19394672	19395076	FBtr0339153_cds_4_0_chr3R_19394673_f	0	+
chr3R	19400211	19402382	FBtr0083771_cds_2_0_chr3R_19400212_r	0	-
chr3R	19410265	19410577	FBtr0113247_cds_4_0_chr3R_19410266_f	0	+
chr3R	19416204	19416388	FBtr0083762_cds_1_0_chr3R_19416205_f	0	+
chr3R	19454066	19454265	FBtr0083762_cds_3_0_chr3R_19454067_f	0	+
chr3R	19457119	19457267	FBtr0083762_cds_4_0_chr3R_19457120_f	0	+
chr3R	19457119	19457372	FBtr0330030_cds_4_0_chr3R_19457120_f	0	+
chr3R	19477451	19480916	FBtr0083764_cds_3_0_chr3R_19477452_f	0	+
chr3R	19481813	19482316	FBtr0083764_cds_6_0_chr3R_19481814_f	0	+
chr3R	19483903	19484944	FBtr0083764_cds_8_0_chr3R_19483904_f	0	+
chr3R	19489807	19490440	FBtr0083768_cds_1_0_chr3R_19489808_r	0	-
chr3R	19524624	19527234	FBtr0110915_cds_1_0_chr3R_19524625_f	0	+
chr3R	19585707	19586514	FBtr0110916_cds_1_0_chr3R_19585708_f	0	+
chr3R	19590957	19591316	FBtr0083764_cds_29_0_chr3R_19590958_f	0	+
chr3R	19591657	19592041	FBtr0083764_cds_30_0_chr3R_19591658_f	0	+
chr3R	19592329	19592760	FBtr0083764_cds_32_0_chr3R_19592330_f	0	+
chr3R	19592822	19593123	FBtr0083764_cds_33_0_chr3R_19592823_f	0	+
chr3R	19593795	19594098	FBtr0110919_cds_34_0_chr3R_19593796_f	0	+
chr3R	19597762	19598491	FBtr0083811_cds_1_0_chr3R_19597763_r	0	-
chr3R	19601920	19602427	FBtr0114553_cds_4_0_chr3R_19601921_f	0	+
chr3R	19605348	19605584	FBtr0083777_cds_4_0_chr3R_19605349_f	0	+
chr3R	19605844	19606278	FBtr0083777_cds_5_0_chr3R_19605845_f	0	+
chr3R	19608104	19608516	FBtr0273217_cds_3_0_chr3R_19608105_f	0	+
chr3R	19608571	19609078	FBtr0273217_cds_4_0_chr3R_19608572_f	0	+
chr3R	19611203	19611615	FBtr0083779_cds_3_0_chr3R_19611204_f	0	+
chr3R	19613853	19614296	FBtr0083780_cds_1_0_chr3R_19613854_f	0	+
chr3R	19614827	19615334	FBtr0083780_cds_3_0_chr3R_19614828_f	0	+
chr3R	19616637	19616884	FBtr0083807_cds_6_0_chr3R_19616638_r	0	-
chr3R	19617252	19617759	FBtr0083807_cds_5_0_chr3R_19617253_r	0	-
chr3R	19617832	19618250	FBtr0083807_cds_4_0_chr3R_19617833_r	0	-
chr3R	19618474	19618733	FBtr0083807_cds_3_0_chr3R_19618475_r	0	-
chr3R	19618795	19619023	FBtr0083807_cds_2_0_chr3R_19618796_r	0	-
chr3R	19636277	19636739	FBtr0083805_cds_9_0_chr3R_19636278_r	0	-
chr3R	19637059	19637618	FBtr0083805_cds_7_0_chr3R_19637060_r	0	-
chr3R	19638025	19638194	FBtr0083805_cds_4_0_chr3R_19638026_r	0	-
chr3R	19651261	19651829	FBtr0113400_cds_1_0_chr3R_19651262_f	0	+
chr3R	19652616	19652867	FBtr0083801_cds_4_0_chr3R_19652617_r	0	-
chr3R	19652950	19653563	FBtr0083801_cds_3_0_chr3R_19652951_r	0	-
chr3R	19653624	19654923	FBtr0083801_cds_2_0_chr3R_19653625_r	0	-
chr3R	19654988	19655672	FBtr0083801_cds_1_0_chr3R_19654989_r	0	-
chr3R	19662285	19662932	FBtr0083784_cds_3_0_chr3R_19662286_f	0	+
chr3R	19668354	19669807	FBtr0301213_cds_2_0_chr3R_19668355_f	0	+
chr3R	19670027	19670340	FBtr0301213_cds_4_0_chr3R_19670028_f	0	+
chr3R	19697525	19697966	FBtr0083786_cds_5_0_chr3R_19697526_f	0	+
chr3R	19779611	19780572	FBtr0083789_cds_1_0_chr3R_19779612_f	0	+
chr3R	19782074	19783035	FBtr0083790_cds_2_0_chr3R_19782075_f	0	+
chr3R	19796213	19797532	FBtr0083795_cds_3_0_chr3R_19796214_r	0	-
chr3R	19827653	19828488	FBtr0083795_cds_1_0_chr3R_19827654_r	0	-
chr3R	19854439	19855318	FBtr0113248_cds_6_0_chr3R_19854440_r	0	-
chr3R	19855632	19856902	FBtr0113248_cds_4_0_chr3R_19855633_r	0	-
chr3R	19866413	19866557	FBtr0083816_cds_2_0_chr3R_19866414_f	0	+
chr3R	19867331	19868770	FBtr0330036_cds_8_0_chr3R_19867332_r	0	-
chr3R	19867469	19868770	FBtr0083859_cds_8_0_chr3R_19867470_r	0	-
chr3R	19868854	19869348	FBtr0083859_cds_7_0_chr3R_19868855_r	0	-
chr3R	19869409	19871001	FBtr0083859_cds_6_0_chr3R_19869410_r	0	-
chr3R	19871572	19871769	FBtr0083859_cds_4_0_chr3R_19871573_r	0	-
chr3R	19881483	19882381	FBtr0300256_cds_3_0_chr3R_19881484_f	0	+
chr3R	19882842	19883645	FBtr0083819_cds_4_0_chr3R_19882843_f	0	+
chr3R	19884195	19885095	FBtr0083819_cds_6_0_chr3R_19884196_f	0	+
chr3R	19892748	19894015	FBtr0301117_cds_1_0_chr3R_19892749_f	0	+
chr3R	19896461	19896695	FBtr0301117_cds_4_0_chr3R_19896462_f	0	+
chr3R	19897744	19898194	FBtr0301117_cds_6_0_chr3R_19897745_f	0	+
chr3R	19900431	19901810	FBtr0083855_cds_1_0_chr3R_19900432_r	0	-
chr3R	19912311	19913084	FBtr0083821_cds_4_0_chr3R_19912312_f	0	+
chr3R	19921917	19922315	FBtr0083850_cds_4_0_chr3R_19921918_r	0	-
chr3R	19923265	19923938	FBtr0083850_cds_1_0_chr3R_19923266_r	0	-
chr3R	19926435	19926986	FBtr0083849_cds_3_0_chr3R_19926436_r	0	-
chr3R	19927041	19927668	FBtr0083849_cds_2_0_chr3R_19927042_r	0	-
chr3R	19932183	19932816	FBtr0083848_cds_1_0_chr3R_19932184_r	0	-
chr3R	19932183	19934673	FBtr0083847_cds_0_0_chr3R_19932184_r	0	-
chr3R	19932888	19934673	FBtr0083848_cds_0_0_chr3R_19932889_r	0	-
chr3R	19937501	19938050	FBtr0083846_cds_3_0_chr3R_19937502_r	0	-
chr3R	19938123	19938456	FBtr0083846_cds_2_0_chr3R_19938124_r	0	-
chr3R	19973718	19975483	FBtr0335241_cds_2_0_chr3R_19973719_f	0	+
chr3R	19975574	19976876	FBtr0335241_cds_3_0_chr3R_19975575_f	0	+
chr3R	19977676	19978312	FBtr0335241_cds_6_0_chr3R_19977677_f	0	+
chr3R	20011879	20012593	FBtr0307346_cds_1_0_chr3R_20011880_r	0	-
chr3R	20014230	20016757	FBtr0273258_cds_0_0_chr3R_20014231_f	0	+
chr3R	20014287	20016757	FBtr0083826_cds_1_0_chr3R_20014288_f	0	+
chr3R	20017077	20017858	FBtr0083827_cds_3_0_chr3R_20017078_f	0	+
chr3R	20017914	20018086	FBtr0083827_cds_4_0_chr3R_20017915_f	0	+
chr3R	20019464	20019755	FBtr0083843_cds_1_0_chr3R_20019465_r	0	-
chr3R	20023356	20023849	FBtr0083829_cds_2_0_chr3R_20023357_f	0	+
chr3R	20024379	20025663	FBtr0083829_cds_4_0_chr3R_20024380_f	0	+
chr3R	20047139	20047475	FBtr0300808_cds_7_0_chr3R_20047140_f	0	+
chr3R	20174090	20174411	FBtr0083866_cds_1_0_chr3R_20174091_f	0	+
chr3R	20211254	20211505	FBtr0301074_cds_2_0_chr3R_20211255_f	0	+
chr3R	20212733	20213167	FBtr0301074_cds_5_0_chr3R_20212734_f	0	+
chr3R	20213530	20213914	FBtr0301074_cds_6_0_chr3R_20213531_f	0	+
chr3R	20216209	20216643	FBtr0301074_cds_7_0_chr3R_20216210_f	0	+
chr3R	20219848	20220163	FBtr0301074_cds_9_0_chr3R_20219849_f	0	+
chr3R	20226344	20226854	FBtr0301074_cds_10_0_chr3R_20226345_f	0	+
chr3R	20227519	20228101	FBtr0301074_cds_11_0_chr3R_20227520_f	0	+
chr3R	20237887	20238336	FBtr0301680_cds_12_0_chr3R_20237888_f	0	+
chr3R	20244010	20244487	FBtr0479780_cds_13_0_chr3R_20244011_f	0	+
chr3R	20288080	20289160	FBtr0305029_cds_2_0_chr3R_20288081_f	0	+
chr3R	20289485	20290195	FBtr0305029_cds_4_0_chr3R_20289486_f	0	+
chr3R	20290358	20290583	FBtr0334305_cds_4_0_chr3R_20290359_f	0	+
chr3R	20293601	20294393	FBtr0305026_cds_1_0_chr3R_20293602_f	0	+
chr3R	20294002	20294393	FBtr0334306_cds_1_0_chr3R_20294003_f	0	+
chr3R	20294553	20295848	FBtr0305026_cds_2_0_chr3R_20294554_f	0	+
chr3R	20296199	20296499	FBtr0305026_cds_4_0_chr3R_20296200_f	0	+
chr3R	20297096	20298532	FBtr0305027_cds_5_0_chr3R_20297097_f	0	+
chr3R	20298595	20299010	FBtr0305026_cds_6_0_chr3R_20298596_f	0	+
chr3R	20299080	20299408	FBtr0305026_cds_7_0_chr3R_20299081_f	0	+
chr3R	20304201	20304720	FBtr0473615_cds_1_0_chr3R_20304202_r	0	-
chr3R	20306543	20306916	FBtr0083900_cds_1_0_chr3R_20306544_r	0	-
chr3R	20319768	20320000	FBtr0302667_cds_3_0_chr3R_20319769_f	0	+
chr3R	20320214	20320874	FBtr0302668_cds_4_0_chr3R_20320215_f	0	+
chr3R	20321948	20323142	FBtr0302666_cds_3_0_chr3R_20321949_f	0	+
chr3R	20326315	20326798	FBtr0083899_cds_1_0_chr3R_20326316_r	0	-
chr3R	20381298	20381574	FBtr0330033_cds_20_0_chr3R_20381299_r	0	-
chr3R	20383110	20383333	FBtr0306199_cds_16_0_chr3R_20383111_r	0	-
chr3R	20385651	20385979	FBtr0306199_cds_14_0_chr3R_20385652_r	0	-
chr3R	20389961	20390156	FBtr0306199_cds_11_0_chr3R_20389962_r	0	-
chr3R	20393666	20393999	FBtr0306199_cds_8_0_chr3R_20393667_r	0	-
chr3R	20399357	20399967	FBtr0306199_cds_6_0_chr3R_20399358_r	0	-
chr3R	20437680	20437924	FBtr0306199_cds_1_0_chr3R_20437681_r	0	-
chr3R	20507573	20507901	FBtr0083888_cds_5_0_chr3R_20507574_r	0	-
chr3R	20508502	20509043	FBtr0083888_cds_3_0_chr3R_20508503_r	0	-
chr3R	20539974	20540454	FBtr0089484_cds_2_0_chr3R_20539975_r	0	-
chr3R	20540522	20541300	FBtr0089484_cds_1_0_chr3R_20540523_r	0	-
chr3R	20540522	20541553	FBtr0089485_cds_2_0_chr3R_20540523_r	0	-
chr3R	20553895	20554199	FBtr0089481_cds_1_0_chr3R_20553896_r	0	-
chr3R	20571089	20572463	FBtr0083905_cds_4_0_chr3R_20571090_f	0	+
chr3R	20571173	20572463	FBtr0083904_cds_3_0_chr3R_20571174_f	0	+
chr3R	20582499	20582740	FBtr0300803_cds_6_0_chr3R_20582500_r	0	-
chr3R	20583379	20584244	FBtr0300803_cds_2_0_chr3R_20583380_r	0	-
chr3R	20590087	20590770	FBtr0083911_cds_2_0_chr3R_20590088_f	0	+
chr3R	20606280	20607673	FBtr0300617_cds_1_0_chr3R_20606281_f	0	+
chr3R	20608149	20608553	FBtr0300617_cds_3_0_chr3R_20608150_f	0	+
chr3R	20609225	20609400	FBtr0083912_cds_6_0_chr3R_20609226_f	0	+
chr3R	20609939	20610300	FBtr0083912_cds_7_0_chr3R_20609940_f	0	+
chr3R	20610572	20611058	FBtr0330043_cds_9_0_chr3R_20610573_f	0	+
chr3R	20613546	20614724	FBtr0113254_cds_2_0_chr3R_20613547_r	0	-
chr3R	20614792	20615751	FBtr0113254_cds_1_0_chr3R_20614793_r	0	-
chr3R	20618563	20619628	FBtr0083913_cds_2_0_chr3R_20618564_f	0	+
chr3R	20624130	20624891	FBtr0083914_cds_3_0_chr3R_20624131_f	0	+
chr3R	20625041	20626593	FBtr0083914_cds_4_0_chr3R_20625042_f	0	+
chr3R	20630356	20630663	FBtr0083940_cds_4_0_chr3R_20630357_r	0	-
chr3R	20630719	20631307	FBtr0083940_cds_3_0_chr3R_20630720_r	0	-
chr3R	20636562	20637822	FBtr0112788_cds_2_0_chr3R_20636563_f	0	+
chr3R	20637878	20639753	FBtr0112788_cds_3_0_chr3R_20637879_f	0	+
chr3R	20639813	20640299	FBtr0112788_cds_4_0_chr3R_20639814_f	0	+
chr3R	20640800	20641877	FBtr0112788_cds_6_0_chr3R_20640801_f	0	+
chr3R	20641945	20642473	FBtr0112788_cds_7_0_chr3R_20641946_f	0	+
chr3R	20642530	20643363	FBtr0112788_cds_8_0_chr3R_20642531_f	0	+
chr3R	20644994	20645257	FBtr0110837_cds_11_0_chr3R_20644995_r	0	-
chr3R	20651205	20651598	FBtr0083938_cds_3_0_chr3R_20651206_r	0	-
chr3R	20653726	20654735	FBtr0083936_cds_2_0_chr3R_20653727_r	0	-
chr3R	20671135	20672269	FBtr0083919_cds_1_0_chr3R_20671136_f	0	+
chr3R	20676441	20677205	FBtr0083935_cds_1_0_chr3R_20676442_r	0	-
chr3R	20692811	20693848	FBtr0330712_cds_6_0_chr3R_20692812_r	0	-
chr3R	20692946	20693848	FBtr0083933_cds_6_0_chr3R_20692947_r	0	-
chr3R	20698334	20698857	FBtr0083933_cds_5_0_chr3R_20698335_r	0	-
chr3R	20736984	20737134	FBtr0083921_cds_5_0_chr3R_20736985_f	0	+
chr3R	20746820	20747303	FBtr0299768_cds_1_0_chr3R_20746821_f	0	+
chr3R	20747836	20748015	FBtr0299768_cds_3_0_chr3R_20747837_f	0	+
chr3R	20749468	20749658	FBtr0299768_cds_5_0_chr3R_20749469_f	0	+
chr3R	20754968	20755490	FBtr0299771_cds_9_0_chr3R_20754969_f	0	+
chr3R	20791936	20792249	FBtr0083958_cds_3_0_chr3R_20791937_f	0	+
chr3R	20798290	20798409	FBtr0334712_cds_9_0_chr3R_20798291_f	0	+
chr3R	20800016	20800300	FBtr0083959_cds_10_0_chr3R_20800017_f	0	+
chr3R	20804674	20804887	FBtr0473515_cds_12_0_chr3R_20804675_f	0	+
chr3R	20805946	20806122	FBtr0083958_cds_11_0_chr3R_20805947_f	0	+
chr3R	20812148	20813176	FBtr0083995_cds_10_0_chr3R_20812149_r	0	-
chr3R	20813665	20814153	FBtr0083995_cds_7_0_chr3R_20813666_r	0	-
chr3R	20819276	20819494	FBtr0110823_cds_4_0_chr3R_20819277_r	0	-
chr3R	20820192	20820443	FBtr0083993_cds_4_0_chr3R_20820193_r	0	-
chr3R	20825139	20825568	FBtr0083991_cds_4_0_chr3R_20825140_r	0	-
chr3R	20826063	20826343	FBtr0083991_cds_2_0_chr3R_20826064_r	0	-
chr3R	20843447	20844629	FBtr0083967_cds_2_0_chr3R_20843448_f	0	+
chr3R	20851843	20852571	FBtr0336970_cds_10_0_chr3R_20851844_r	0	-
chr3R	20852695	20853071	FBtr0336970_cds_9_0_chr3R_20852696_r	0	-
chr3R	20853873	20854421	FBtr0336970_cds_5_0_chr3R_20853874_r	0	-
chr3R	20861012	20861308	FBtr0083987_cds_12_0_chr3R_20861013_r	0	-
chr3R	20862727	20863403	FBtr0083987_cds_5_0_chr3R_20862728_r	0	-
chr3R	20871185	20871552	FBtr0083971_cds_1_0_chr3R_20871186_f	0	+
chr3R	20902687	20903294	FBtr0083978_cds_2_0_chr3R_20902688_f	0	+
chr3R	20907037	20907252	FBtr0083978_cds_10_0_chr3R_20907038_f	0	+
chr3R	20927187	20927507	FBtr0113257_cds_5_0_chr3R_20927188_f	0	+
chr3R	20930162	20930945	FBtr0344322_cds_1_0_chr3R_20930163_r	0	-
chr3R	20963926	20964193	FBtr0089509_cds_3_0_chr3R_20963927_f	0	+
chr3R	20964257	20966039	FBtr0089509_cds_4_0_chr3R_20964258_f	0	+
chr3R	20973505	20973738	FBtr0089509_cds_8_0_chr3R_20973506_f	0	+
chr3R	20992567	20994423	FBtr0083998_cds_1_0_chr3R_20992568_f	0	+
chr3R	21012493	21012665	FBtr0083998_cds_7_0_chr3R_21012494_f	0	+
chr3R	21019444	21020207	FBtr0084002_cds_3_0_chr3R_21019445_f	0	+
chr3R	21026520	21027522	FBtr0273236_cds_24_0_chr3R_21026521_r	0	-
chr3R	21030098	21031328	FBtr0273236_cds_17_0_chr3R_21030099_r	0	-
chr3R	21032221	21033045	FBtr0273236_cds_13_0_chr3R_21032222_r	0	-
chr3R	21033696	21034409	FBtr0273236_cds_11_0_chr3R_21033697_r	0	-
chr3R	21034520	21035567	FBtr0273236_cds_10_0_chr3R_21034521_r	0	-
chr3R	21035652	21036594	FBtr0273236_cds_9_0_chr3R_21035653_r	0	-
chr3R	21037517	21039094	FBtr0273236_cds_7_0_chr3R_21037518_r	0	-
chr3R	21045200	21045684	FBtr0300817_cds_1_0_chr3R_21045201_r	0	-
chr3R	21046335	21046819	FBtr0084044_cds_1_0_chr3R_21046336_r	0	-
chr3R	21048111	21048598	FBtr0084043_cds_1_0_chr3R_21048112_r	0	-
chr3R	21050345	21050829	FBtr0473593_cds_1_0_chr3R_21050346_r	0	-
chr3R	21052058	21052242	FBtr0330046_cds_11_0_chr3R_21052059_r	0	-
chr3R	21055963	21056409	FBtr0089521_cds_7_0_chr3R_21055964_r	0	-
chr3R	21058260	21058467	FBtr0089521_cds_1_0_chr3R_21058261_r	0	-
chr3R	21062225	21063334	FBtr0084039_cds_3_0_chr3R_21062226_r	0	-
chr3R	21068068	21068777	FBtr0089517_cds_2_0_chr3R_21068069_f	0	+
chr3R	21071012	21071824	FBtr0084038_cds_2_0_chr3R_21071013_r	0	-
chr3R	21075810	21076332	FBtr0084007_cds_1_0_chr3R_21075811_f	0	+
chr3R	21085161	21086004	FBtr0084036_cds_7_0_chr3R_21085162_r	0	-
chr3R	21086068	21087176	FBtr0084036_cds_6_0_chr3R_21086069_r	0	-
chr3R	21087431	21087772	FBtr0084036_cds_5_0_chr3R_21087432_r	0	-
chr3R	21088295	21088687	FBtr0084036_cds_2_0_chr3R_21088296_r	0	-
chr3R	21099789	21101134	FBtr0084035_cds_2_0_chr3R_21099790_r	0	-
chr3R	21103643	21104175	FBtr0084008_cds_3_0_chr3R_21103644_f	0	+
chr3R	21105464	21106571	FBtr0084034_cds_2_0_chr3R_21105465_r	0	-
chr3R	21109246	21109588	FBtr0084009_cds_1_0_chr3R_21109247_f	0	+
chr3R	21110251	21110557	FBtr0084009_cds_4_0_chr3R_21110252_f	0	+
chr3R	21114752	21115101	FBtr0084010_cds_2_0_chr3R_21114753_f	0	+
chr3R	21117116	21117544	FBtr0084012_cds_2_0_chr3R_21117117_f	0	+
chr3R	21120458	21120739	FBtr0330049_cds_7_0_chr3R_21120459_r	0	-
chr3R	21121552	21122007	FBtr0084032_cds_4_0_chr3R_21121553_r	0	-
chr3R	21125161	21125384	FBtr0084032_cds_1_0_chr3R_21125162_r	0	-
chr3R	21131313	21132498	FBtr0113258_cds_2_0_chr3R_21131314_f	0	+
chr3R	21135334	21135817	FBtr0084016_cds_3_0_chr3R_21135335_f	0	+
chr3R	21135872	21136316	FBtr0084016_cds_4_0_chr3R_21135873_f	0	+
chr3R	21154926	21155071	FBtr0084018_cds_1_0_chr3R_21154927_f	0	+
chr3R	21166310	21166817	FBtr0084027_cds_4_0_chr3R_21166311_r	0	-
chr3R	21173974	21175633	FBtr0084020_cds_2_0_chr3R_21173975_f	0	+
chr3R	21178579	21179204	FBtr0084018_cds_4_0_chr3R_21178580_f	0	+
chr3R	21200970	21201408	FBtr0084021_cds_1_0_chr3R_21200971_f	0	+
chr3R	21201684	21202330	FBtr0084021_cds_2_0_chr3R_21201685_f	0	+
chr3R	21221809	21222639	FBtr0084050_cds_6_0_chr3R_21221810_f	0	+
chr3R	21225097	21226504	FBtr0084051_cds_2_0_chr3R_21225098_f	0	+
chr3R	21226650	21227814	FBtr0084051_cds_3_0_chr3R_21226651_f	0	+
chr3R	21227931	21228363	FBtr0084051_cds_4_0_chr3R_21227932_f	0	+
chr3R	21230041	21230366	FBtr0084106_cds_6_0_chr3R_21230042_r	0	-
chr3R	21230816	21231588	FBtr0084106_cds_3_0_chr3R_21230817_r	0	-
chr3R	21231909	21233017	FBtr0084106_cds_1_0_chr3R_21231910_r	0	-
chr3R	21242984	21243348	FBtr0339193_cds_1_0_chr3R_21242985_f	0	+
chr3R	21243961	21244178	FBtr0339193_cds_5_0_chr3R_21243962_f	0	+
chr3R	21244478	21244962	FBtr0339193_cds_7_0_chr3R_21244479_f	0	+
chr3R	21261819	21262801	FBtr0084054_cds_4_0_chr3R_21261820_f	0	+
chr3R	21264019	21264971	FBtr0084053_cds_4_0_chr3R_21264020_f	0	+
chr3R	21272154	21272436	FBtr0084102_cds_2_0_chr3R_21272155_r	0	-
chr3R	21272486	21272835	FBtr0084102_cds_1_0_chr3R_21272487_r	0	-
chr3R	21279122	21279843	FBtr0084098_cds_5_0_chr3R_21279123_r	0	-
chr3R	21279967	21280606	FBtr0084098_cds_4_0_chr3R_21279968_r	0	-
chr3R	21283583	21283717	FBtr0084056_cds_1_0_chr3R_21283584_f	0	+
chr3R	21291318	21292068	FBtr0084098_cds_1_0_chr3R_21291319_r	0	-
chr3R	21321221	21321419	FBtr0084095_cds_13_0_chr3R_21321222_r	0	-
chr3R	21321795	21322112	FBtr0084095_cds_12_0_chr3R_21321796_r	0	-
chr3R	21341886	21343048	FBtr0084095_cds_1_0_chr3R_21341887_r	0	-
chr3R	21351026	21351243	FBtr0343765_cds_5_0_chr3R_21351027_r	0	-
chr3R	21352833	21353237	FBtr0084065_cds_4_0_chr3R_21352834_r	0	-
chr3R	21355961	21356251	FBtr0343756_cds_4_0_chr3R_21355962_r	0	-
chr3R	21358004	21358204	FBtr0343754_cds_1_0_chr3R_21358005_r	0	-
chr3R	21362563	21362868	FBtr0084072_cds_4_0_chr3R_21362564_r	0	-
chr3R	21363279	21363884	FBtr0343748_cds_2_0_chr3R_21363280_r	0	-
chr3R	21366451	21366715	FBtr0303404_cds_1_0_chr3R_21366452_f	0	+
chr3R	21367364	21367688	FBtr0303407_cds_2_0_chr3R_21367365_f	0	+
chr3R	21368381	21368876	FBtr0303409_cds_4_0_chr3R_21368382_f	0	+
chr3R	21369463	21369715	FBtr0303410_cds_4_0_chr3R_21369464_f	0	+
chr3R	21370328	21370642	FBtr0084078_cds_4_0_chr3R_21370329_r	0	-
chr3R	21371636	21372067	FBtr0347107_cds_1_0_chr3R_21371637_r	0	-
chr3R	21372544	21373080	FBtr0347106_cds_0_0_chr3R_21372545_r	0	-
chr3R	21375059	21375912	FBtr0084060_cds_3_0_chr3R_21375060_r	0	-
chr3R	21380333	21380944	FBtr0084086_cds_1_0_chr3R_21380334_f	0	+
chr3R	21381372	21381827	FBtr0084086_cds_2_0_chr3R_21381373_f	0	+
chr3R	21389580	21390284	FBtr0084087_cds_1_0_chr3R_21389581_f	0	+
chr3R	21398658	21399324	FBtr0334915_cds_2_0_chr3R_21398659_r	0	-
chr3R	21404097	21405509	FBtr0113261_cds_1_0_chr3R_21404098_f	0	+
chr3R	21405977	21406517	FBtr0113261_cds_3_0_chr3R_21405978_f	0	+
chr3R	21410382	21410650	FBtr0332438_cds_3_0_chr3R_21410383_r	0	-
chr3R	21411073	21411252	FBtr0084092_cds_1_0_chr3R_21411074_r	0	-
chr3R	21441969	21442400	FBtr0084091_cds_1_0_chr3R_21441970_r	0	-
chr3R	21482980	21483855	FBtr0084109_cds_2_0_chr3R_21482981_f	0	+
chr3R	21483951	21486603	FBtr0084109_cds_3_0_chr3R_21483952_f	0	+
chr3R	21502253	21502669	FBtr0084111_cds_1_0_chr3R_21502254_f	0	+
chr3R	21507130	21507359	FBtr0084111_cds_2_0_chr3R_21507131_f	0	+
chr3R	21512048	21512250	FBtr0084111_cds_3_0_chr3R_21512049_f	0	+
chr3R	21523087	21523508	FBtr0084112_cds_2_0_chr3R_21523088_f	0	+
chr3R	21523751	21524117	FBtr0084112_cds_4_0_chr3R_21523752_f	0	+
chr3R	21525084	21525300	FBtr0334663_cds_7_0_chr3R_21525085_f	0	+
chr3R	21525084	21525418	FBtr0301212_cds_7_0_chr3R_21525085_f	0	+
chr3R	21525828	21526921	FBtr0084112_cds_8_0_chr3R_21525829_f	0	+
chr3R	21548909	21549242	FBtr0330389_cds_3_0_chr3R_21548910_r	0	-
chr3R	21568331	21568850	FBtr0084122_cds_1_0_chr3R_21568332_r	0	-
chr3R	21573390	21575916	FBtr0084121_cds_12_0_chr3R_21573391_r	0	-
chr3R	21578796	21579372	FBtr0084121_cds_4_0_chr3R_21578797_r	0	-
chr3R	21579469	21580481	FBtr0084121_cds_3_0_chr3R_21579470_r	0	-
chr3R	21622811	21623651	FBtr0084117_cds_6_0_chr3R_21622812_r	0	-
chr3R	21623838	21624085	FBtr0084117_cds_5_0_chr3R_21623839_r	0	-
chr3R	21625164	21625893	FBtr0084117_cds_4_0_chr3R_21625165_r	0	-
chr3R	21661828	21662219	FBtr0084116_cds_2_0_chr3R_21661829_r	0	-
chr3R	21665577	21665788	FBtr0084113_cds_1_0_chr3R_21665578_f	0	+
chr3R	21667139	21667618	FBtr0084115_cds_4_0_chr3R_21667140_r	0	-
chr3R	21673359	21673720	FBtr0084114_cds_1_0_chr3R_21673360_r	0	-
chr3R	21746473	21747187	FBtr0084126_cds_2_0_chr3R_21746474_f	0	+
chr3R	21747389	21748617	FBtr0084126_cds_3_0_chr3R_21747390_f	0	+
chr3R	21750892	21751370	FBtr0084127_cds_1_0_chr3R_21750893_f	0	+
chr3R	21759463	21759760	FBtr0344211_cds_1_0_chr3R_21759464_f	0	+
chr3R	21760462	21761177	FBtr0344211_cds_4_0_chr3R_21760463_f	0	+
chr3R	21768516	21768920	FBtr0344211_cds_5_0_chr3R_21768517_f	0	+
chr3R	21770528	21771148	FBtr0084167_cds_12_0_chr3R_21770529_r	0	-
chr3R	21771209	21771676	FBtr0084167_cds_11_0_chr3R_21771210_r	0	-
chr3R	21771901	21772247	FBtr0084167_cds_9_0_chr3R_21771902_r	0	-
chr3R	21774426	21774908	FBtr0084167_cds_2_0_chr3R_21774427_r	0	-
chr3R	21776391	21776776	FBtr0084132_cds_1_0_chr3R_21776392_f	0	+
chr3R	21786589	21786862	FBtr0330368_cds_17_0_chr3R_21786590_r	0	-
chr3R	21791728	21791893	FBtr0084161_cds_9_0_chr3R_21791729_r	0	-
chr3R	21803683	21804064	FBtr0084162_cds_1_0_chr3R_21803684_r	0	-
chr3R	21817100	21817450	FBtr0084161_cds_7_0_chr3R_21817101_r	0	-
chr3R	21818151	21818509	FBtr0084161_cds_5_0_chr3R_21818152_r	0	-
chr3R	21851709	21851876	FBtr0084157_cds_1_0_chr3R_21851710_r	0	-
chr3R	21872871	21873521	FBtr0084137_cds_4_0_chr3R_21872872_f	0	+
chr3R	21874158	21874812	FBtr0300075_cds_0_0_chr3R_21874159_f	0	+
chr3R	21876995	21877400	FBtr0084139_cds_5_0_chr3R_21876996_f	0	+
chr3R	21996329	21996787	FBtr0084169_cds_4_0_chr3R_21996330_f	0	+
chr3R	22003959	22006504	FBtr0084169_cds_5_0_chr3R_22003960_f	0	+
chr3R	22003959	22006573	FBtr0330384_cds_5_0_chr3R_22003960_f	0	+
chr3R	22015826	22016089	FBtr0084170_cds_3_0_chr3R_22015827_f	0	+
chr3R	22016987	22017218	FBtr0084190_cds_5_0_chr3R_22016988_r	0	-
chr3R	22017340	22017922	FBtr0084190_cds_4_0_chr3R_22017341_r	0	-
chr3R	22020824	22021520	FBtr0290271_cds_4_0_chr3R_22020825_r	0	-
chr3R	22021792	22022266	FBtr0290271_cds_2_0_chr3R_22021793_r	0	-
chr3R	22026134	22026390	FBtr0084185_cds_2_0_chr3R_22026135_r	0	-
chr3R	22029705	22030079	FBtr0084184_cds_6_0_chr3R_22029706_r	0	-
chr3R	22031272	22031723	FBtr0084184_cds_0_0_chr3R_22031273_r	0	-
chr3R	22032819	22033298	FBtr0084183_cds_1_0_chr3R_22032820_r	0	-
chr3R	22036506	22037193	FBtr0084174_cds_3_0_chr3R_22036507_f	0	+
chr3R	22037251	22037877	FBtr0084174_cds_4_0_chr3R_22037252_f	0	+
chr3R	22071696	22072061	FBtr0335195_cds_6_0_chr3R_22071697_f	0	+
chr3R	22081806	22081949	FBtr0084179_cds_1_0_chr3R_22081807_f	0	+
chr3R	22082897	22083138	FBtr0084179_cds_3_0_chr3R_22082898_f	0	+
chr3R	22132100	22132244	FBtr0300006_cds_10_0_chr3R_22132101_f	0	+
chr3R	22215508	22216696	FBtr0305038_cds_2_0_chr3R_22215509_f	0	+
chr3R	22277636	22277972	FBtr0301028_cds_4_0_chr3R_22277637_f	0	+
chr3R	22278351	22278626	FBtr0084197_cds_4_0_chr3R_22278352_f	0	+
chr3R	22290077	22290296	FBtr0084197_cds_13_0_chr3R_22290078_f	0	+
chr3R	22291161	22291354	FBtr0084197_cds_14_0_chr3R_22291162_f	0	+
chr3R	22292612	22292878	FBtr0084197_cds_16_0_chr3R_22292613_f	0	+
chr3R	22293458	22294285	FBtr0330381_cds_18_0_chr3R_22293459_f	0	+
chr3R	22302758	22303180	FBtr0084201_cds_9_0_chr3R_22302759_f	0	+
chr3R	22315544	22315799	FBtr0112610_cds_3_0_chr3R_22315545_r	0	-
chr3R	22318345	22318717	FBtr0112610_cds_2_0_chr3R_22318346_r	0	-
chr3R	22318345	22318954	FBtr0330388_cds_2_0_chr3R_22318346_r	0	-
chr3R	22363529	22364127	FBtr0084211_cds_2_0_chr3R_22363530_f	0	+
chr3R	22370777	22372167	FBtr0084214_cds_1_0_chr3R_22370778_f	0	+
chr3R	22373236	22375471	FBtr0084215_cds_1_0_chr3R_22373237_f	0	+
chr3R	22378216	22378780	FBtr0084216_cds_3_0_chr3R_22378217_f	0	+
chr3R	22383558	22386427	FBtr0306945_cds_5_0_chr3R_22383559_f	0	+
chr3R	22391368	22391863	FBtr0084219_cds_2_0_chr3R_22391369_f	0	+
chr3R	22392489	22393518	FBtr0084234_cds_1_0_chr3R_22392490_r	0	-
chr3R	22407128	22407772	FBtr0084225_cds_3_0_chr3R_22407129_f	0	+
chr3R	22412909	22413279	FBtr0299515_cds_2_0_chr3R_22412910_f	0	+
chr3R	22413519	22414277	FBtr0299515_cds_4_0_chr3R_22413520_f	0	+
chr3R	22414542	22417310	FBtr0299516_cds_5_0_chr3R_22414543_f	0	+
chr3R	22418108	22418578	FBtr0299515_cds_5_0_chr3R_22418109_f	0	+
chr3R	22422195	22422674	FBtr0084229_cds_2_0_chr3R_22422196_f	0	+
chr3R	22425703	22426730	FBtr0337045_cds_2_0_chr3R_22425704_r	0	-
chr3R	22426838	22428020	FBtr0301711_cds_1_0_chr3R_22426839_r	0	-
chr3R	22456550	22457477	FBtr0112608_cds_1_0_chr3R_22456551_f	0	+
chr3R	22458320	22459234	FBtr0112608_cds_2_0_chr3R_22458321_f	0	+
chr3R	22459841	22460500	FBtr0112609_cds_2_0_chr3R_22459842_f	0	+
chr3R	22463342	22464040	FBtr0084252_cds_3_0_chr3R_22463343_f	0	+
chr3R	22471518	22471995	FBtr0084256_cds_2_0_chr3R_22471519_f	0	+
chr3R	22473068	22473439	FBtr0084256_cds_6_0_chr3R_22473069_f	0	+
chr3R	22478287	22479045	FBtr0084256_cds_9_0_chr3R_22478288_f	0	+
chr3R	22479102	22479453	FBtr0084256_cds_10_0_chr3R_22479103_f	0	+
chr3R	22480774	22481126	FBtr0334610_cds_11_0_chr3R_22480775_f	0	+
chr3R	22488210	22488633	FBtr0084292_cds_1_0_chr3R_22488211_r	0	-
chr3R	22489302	22489858	FBtr0084290_cds_4_0_chr3R_22489303_r	0	-
chr3R	22509788	22510204	FBtr0084260_cds_1_0_chr3R_22509789_f	0	+
chr3R	22516622	22516889	FBtr0084260_cds_7_0_chr3R_22516623_f	0	+
chr3R	22520503	22520688	FBtr0084289_cds_4_0_chr3R_22520504_r	0	-
chr3R	22521034	22521790	FBtr0084289_cds_3_0_chr3R_22521035_r	0	-
chr3R	22555403	22556123	FBtr0084261_cds_3_0_chr3R_22555404_f	0	+
chr3R	22559609	22560175	FBtr0084281_cds_2_0_chr3R_22559610_r	0	-
chr3R	22585433	22586063	FBtr0084266_cds_2_0_chr3R_22585434_f	0	+
chr3R	22599673	22600476	FBtr0113395_cds_3_0_chr3R_22599674_f	0	+
chr3R	22600544	22601666	FBtr0113395_cds_4_0_chr3R_22600545_f	0	+
chr3R	22602844	22603923	FBtr0113396_cds_5_0_chr3R_22602845_f	0	+
chr3R	22603463	22603923	FBtr0113395_cds_6_0_chr3R_22603464_f	0	+
chr3R	22604815	22605091	FBtr0113395_cds_10_0_chr3R_22604816_f	0	+
chr3R	22605352	22605570	FBtr0113395_cds_12_0_chr3R_22605353_f	0	+
chr3R	22608859	22609083	FBtr0084277_cds_10_0_chr3R_22608860_r	0	-
chr3R	22615228	22615740	FBtr0084270_cds_5_0_chr3R_22615229_f	0	+
chr3R	22620292	22620855	FBtr0084273_cds_4_0_chr3R_22620293_r	0	-
chr3R	22620922	22622063	FBtr0084273_cds_3_0_chr3R_22620923_r	0	-
chr3R	22622123	22622768	FBtr0304669_cds_1_0_chr3R_22622124_r	0	-
chr3R	22622123	22622906	FBtr0084273_cds_2_0_chr3R_22622124_r	0	-
chr3R	22656873	22657079	FBtr0344408_cds_2_0_chr3R_22656874_f	0	+
chr3R	22658020	22658462	FBtr0344408_cds_3_0_chr3R_22658021_f	0	+
chr3R	22658722	22659049	FBtr0344408_cds_4_0_chr3R_22658723_f	0	+
chr3R	22664870	22665271	FBtr0344408_cds_5_0_chr3R_22664871_f	0	+
chr3R	22676908	22677463	FBtr0344405_cds_1_0_chr3R_22676909_f	0	+
chr3R	22677135	22677463	FBtr0344403_cds_2_0_chr3R_22677136_f	0	+
chr3R	22693746	22694288	FBtr0084302_cds_6_0_chr3R_22693747_f	0	+
chr3R	22695489	22697349	FBtr0084303_cds_1_0_chr3R_22695490_f	0	+
chr3R	22699404	22700060	FBtr0084304_cds_2_0_chr3R_22699405_f	0	+
chr3R	22700757	22701050	FBtr0084333_cds_2_0_chr3R_22700758_r	0	-
chr3R	22704542	22705017	FBtr0345302_cds_8_0_chr3R_22704543_r	0	-
chr3R	22705069	22705311	FBtr0345302_cds_7_0_chr3R_22705070_r	0	-
chr3R	22707905	22709902	FBtr0084330_cds_1_0_chr3R_22707906_r	0	-
chr3R	22712294	22712474	FBtr0110835_cds_8_0_chr3R_22712295_r	0	-
chr3R	22713584	22713843	FBtr0110835_cds_6_0_chr3R_22713585_r	0	-
chr3R	22713906	22714474	FBtr0110835_cds_5_0_chr3R_22713907_r	0	-
chr3R	22714533	22716667	FBtr0110835_cds_4_0_chr3R_22714534_r	0	-
chr3R	22722323	22723095	FBtr0084327_cds_5_0_chr3R_22722324_r	0	-
chr3R	22734582	22736678	FBtr0084324_cds_2_0_chr3R_22734583_r	0	-
chr3R	22736735	22738344	FBtr0084324_cds_1_0_chr3R_22736736_r	0	-
chr3R	22742154	22742754	FBtr0084308_cds_1_0_chr3R_22742155_f	0	+
chr3R	22743857	22744674	FBtr0084323_cds_2_0_chr3R_22743858_r	0	-
chr3R	22767169	22767437	FBtr0084316_cds_2_0_chr3R_22767170_r	0	-
chr3R	22774953	22776228	FBtr0084311_cds_2_0_chr3R_22774954_f	0	+
chr3R	22784762	22785423	FBtr0310037_cds_1_0_chr3R_22784763_f	0	+
chr3R	22787005	22788517	FBtr0084312_cds_2_0_chr3R_22787006_f	0	+
chr3R	22787025	22787832	FBtr0310038_cds_2_0_chr3R_22787026_f	0	+
chr3R	22787967	22788517	FBtr0310038_cds_3_0_chr3R_22787968_f	0	+
chr3R	22792257	22792599	FBtr0084312_cds_5_0_chr3R_22792258_f	0	+
chr3R	22792389	22792599	FBtr0310037_cds_5_0_chr3R_22792390_f	0	+
chr3R	22804776	22806186	FBtr0084313_cds_1_0_chr3R_22804777_f	0	+
chr3R	22814636	22816037	FBtr0339139_cds_0_0_chr3R_22814637_r	0	-
chr3R	22844743	22845312	FBtr0084314_cds_0_0_chr3R_22844744_r	0	-
chr3R	22915407	22915636	FBtr0084337_cds_1_0_chr3R_22915408_f	0	+
chr3R	22959894	22960101	FBtr0084337_cds_10_0_chr3R_22959895_f	0	+
chr3R	22981590	22981845	FBtr0309100_cds_9_0_chr3R_22981591_r	0	-
chr3R	22991136	22991551	FBtr0309101_cds_2_0_chr3R_22991137_r	0	-
chr3R	23000451	23001581	FBtr0112607_cds_4_0_chr3R_23000452_r	0	-
chr3R	23008001	23008316	FBtr0112607_cds_1_0_chr3R_23008002_r	0	-
chr3R	23014150	23015074	FBtr0084343_cds_3_0_chr3R_23014151_f	0	+
chr3R	23021555	23022479	FBtr0084364_cds_2_0_chr3R_23021556_r	0	-
chr3R	23050046	23050441	FBtr0084359_cds_6_0_chr3R_23050047_r	0	-
chr3R	23054887	23055176	FBtr0084357_cds_5_0_chr3R_23054888_r	0	-
chr3R	23065278	23065468	FBtr0303508_cds_2_0_chr3R_23065279_r	0	-
chr3R	23073863	23074001	FBtr0302022_cds_9_0_chr3R_23073864_r	0	-
chr3R	23075005	23075401	FBtr0337028_cds_8_0_chr3R_23075006_r	0	-
chr3R	23075999	23076214	FBtr0302022_cds_5_0_chr3R_23076000_r	0	-
chr3R	23093829	23094321	FBtr0084350_cds_1_0_chr3R_23093830_f	0	+
chr3R	23115351	23116772	FBtr0084407_cds_4_0_chr3R_23115352_r	0	-
chr3R	23122232	23123387	FBtr0084368_cds_8_0_chr3R_23122233_f	0	+
chr3R	23124296	23125001	FBtr0084406_cds_2_0_chr3R_23124297_r	0	-
chr3R	23128737	23129411	FBtr0100506_cds_2_0_chr3R_23128738_r	0	-
chr3R	23141041	23141521	FBtr0100506_cds_0_0_chr3R_23141042_r	0	-
chr3R	23153939	23154137	FBtr0084402_cds_6_0_chr3R_23153940_r	0	-
chr3R	23154193	23154774	FBtr0084402_cds_5_0_chr3R_23154194_r	0	-
chr3R	23155808	23156011	FBtr0084402_cds_3_0_chr3R_23155809_r	0	-
chr3R	23160630	23161155	FBtr0084400_cds_1_0_chr3R_23160631_r	0	-
chr3R	23170094	23170480	FBtr0336477_cds_1_0_chr3R_23170095_f	0	+
chr3R	23183443	23184164	FBtr0336473_cds_2_0_chr3R_23183444_f	0	+
chr3R	23184222	23184959	FBtr0336473_cds_3_0_chr3R_23184223_f	0	+
chr3R	23187302	23187803	FBtr0330372_cds_10_0_chr3R_23187303_r	0	-
chr3R	23187443	23187803	FBtr0306744_cds_2_0_chr3R_23187444_r	0	-
chr3R	23197286	23197562	FBtr0306749_cds_2_0_chr3R_23197287_r	0	-
chr3R	23197286	23197835	FBtr0306748_cds_6_0_chr3R_23197287_r	0	-
chr3R	23209607	23209883	FBtr0306748_cds_3_0_chr3R_23209608_r	0	-
chr3R	23217878	23218907	FBtr0306748_cds_2_0_chr3R_23217879_r	0	-
chr3R	23231840	23233200	FBtr0084390_cds_7_0_chr3R_23231841_r	0	-
chr3R	23233997	23234186	FBtr0084390_cds_3_0_chr3R_23233998_r	0	-
chr3R	23236569	23236710	FBtr0084390_cds_2_0_chr3R_23236570_r	0	-
chr3R	23254017	23254309	FBtr0084374_cds_6_0_chr3R_23254018_f	0	+
chr3R	23255700	23256047	FBtr0084387_cds_3_0_chr3R_23255701_r	0	-
chr3R	23260220	23260428	FBtr0084376_cds_3_0_chr3R_23260221_f	0	+
chr3R	23265852	23266225	FBtr0084384_cds_9_0_chr3R_23265853_r	0	-
chr3R	23266961	23267680	FBtr0084384_cds_6_0_chr3R_23266962_r	0	-
chr3R	23268062	23268294	FBtr0301491_cds_4_0_chr3R_23268063_r	0	-
chr3R	23269121	23269603	FBtr0084384_cds_3_0_chr3R_23269122_r	0	-
chr3R	23269750	23269982	FBtr0084385_cds_0_0_chr3R_23269751_r	0	-
chr3R	23270463	23270683	FBtr0084384_cds_2_0_chr3R_23270464_r	0	-
chr3R	23286239	23287892	FBtr0084383_cds_0_0_chr3R_23286240_r	0	-
chr3R	23288598	23289006	FBtr0084382_cds_2_0_chr3R_23288599_r	0	-
chr3R	23289066	23289659	FBtr0084382_cds_1_0_chr3R_23289067_r	0	-
chr3R	23291716	23292681	FBtr0089715_cds_1_0_chr3R_23291717_r	0	-
chr3R	23311981	23312206	FBtr0089716_cds_3_0_chr3R_23311982_r	0	-
chr3R	23340181	23340514	FBtr0089717_cds_1_0_chr3R_23340182_r	0	-
chr3R	23379140	23380146	FBtr0301085_cds_5_0_chr3R_23379141_r	0	-
chr3R	23381653	23382533	FBtr0301085_cds_1_0_chr3R_23381654_r	0	-
chr3R	23410157	23412017	FBtr0303342_cds_3_0_chr3R_23410158_r	0	-
chr3R	23412148	23412607	FBtr0303342_cds_2_0_chr3R_23412149_r	0	-
chr3R	23515212	23515487	FBtr0084425_cds_2_0_chr3R_23515213_r	0	-
chr3R	23526833	23527175	FBtr0339621_cds_0_0_chr3R_23526834_r	0	-
chr3R	23528675	23528873	FBtr0084421_cds_1_0_chr3R_23528676_r	0	-
chr3R	23554846	23556007	FBtr0084417_cds_1_0_chr3R_23554847_r	0	-
chr3R	23573425	23574105	FBtr0084433_cds_2_0_chr3R_23573426_f	0	+
chr3R	23578569	23578806	FBtr0332427_cds_5_0_chr3R_23578570_f	0	+
chr3R	23589092	23589459	FBtr0084486_cds_1_0_chr3R_23589093_r	0	-
chr3R	23590453	23590919	FBtr0304612_cds_7_0_chr3R_23590454_r	0	-
chr3R	23593920	23594395	FBtr0304611_cds_7_0_chr3R_23593921_r	0	-
chr3R	23594788	23595002	FBtr0304611_cds_5_0_chr3R_23594789_r	0	-
chr3R	23596812	23597284	FBtr0273191_cds_6_0_chr3R_23596813_r	0	-
chr3R	23603353	23603762	FBtr0084481_cds_3_0_chr3R_23603354_r	0	-
chr3R	23604813	23605024	FBtr0084481_cds_1_0_chr3R_23604814_r	0	-
chr3R	23622370	23622649	FBtr0084479_cds_5_0_chr3R_23622371_r	0	-
chr3R	23626596	23626829	FBtr0084479_cds_4_0_chr3R_23626597_r	0	-
chr3R	23631485	23632186	FBtr0290056_cds_6_0_chr3R_23631486_r	0	-
chr3R	23677855	23678164	FBtr0084434_cds_1_0_chr3R_23677856_f	0	+
chr3R	23681585	23682140	FBtr0089622_cds_3_0_chr3R_23681586_f	0	+
chr3R	23682769	23683382	FBtr0303150_cds_1_0_chr3R_23682770_f	0	+
chr3R	23687320	23687630	FBtr0084440_cds_2_0_chr3R_23687321_f	0	+
chr3R	23690075	23691045	FBtr0084476_cds_7_0_chr3R_23690076_r	0	-
chr3R	23692070	23692812	FBtr0084476_cds_5_0_chr3R_23692071_r	0	-
chr3R	23692417	23692812	FBtr0334770_cds_4_0_chr3R_23692418_r	0	-
chr3R	23695863	23696082	FBtr0084475_cds_1_0_chr3R_23695864_r	0	-
chr3R	23698045	23698618	FBtr0113347_cds_1_0_chr3R_23698046_r	0	-
chr3R	23706540	23707064	FBtr0113405_cds_7_0_chr3R_23706541_f	0	+
chr3R	23717428	23717956	FBtr0084472_cds_0_0_chr3R_23717429_r	0	-
chr3R	23719939	23720519	FBtr0345300_cds_4_0_chr3R_23719940_r	0	-
chr3R	23747143	23747555	FBtr0084450_cds_1_0_chr3R_23747144_f	0	+
chr3R	23748744	23750358	FBtr0084450_cds_4_0_chr3R_23748745_f	0	+
chr3R	23753765	23754421	FBtr0084452_cds_2_0_chr3R_23753766_f	0	+
chr3R	23754805	23755213	FBtr0084467_cds_6_0_chr3R_23754806_r	0	-
chr3R	23756397	23757143	FBtr0084467_cds_1_0_chr3R_23756398_r	0	-
chr3R	23760980	23761560	FBtr0084464_cds_4_0_chr3R_23760981_r	0	-
chr3R	23761618	23762430	FBtr0084464_cds_3_0_chr3R_23761619_r	0	-
chr3R	23766129	23766307	FBtr0084455_cds_6_0_chr3R_23766130_f	0	+
chr3R	23769308	23770376	FBtr0084462_cds_1_0_chr3R_23769309_r	0	-
chr3R	23774508	23774990	FBtr0084460_cds_8_0_chr3R_23774509_r	0	-
chr3R	23775521	23776533	FBtr0084460_cds_6_0_chr3R_23775522_r	0	-
chr3R	23777688	23778207	FBtr0084460_cds_2_0_chr3R_23777689_r	0	-
chr3R	23792286	23792556	FBtr0084459_cds_3_0_chr3R_23792287_f	0	+
chr3R	23792926	23794229	FBtr0084459_cds_4_0_chr3R_23792927_f	0	+
chr3R	23794650	23795001	FBtr0084459_cds_6_0_chr3R_23794651_f	0	+
chr3R	23797098	23799497	FBtr0084459_cds_8_0_chr3R_23797099_f	0	+
chr3R	23800457	23800771	FBtr0084459_cds_13_0_chr3R_23800458_f	0	+
chr3R	23805759	23806120	FBtr0084529_cds_7_0_chr3R_23805760_r	0	-
chr3R	23806625	23806821	FBtr0084529_cds_6_0_chr3R_23806626_r	0	-
chr3R	23810293	23812585	FBtr0089623_cds_5_0_chr3R_23810294_r	0	-
chr3R	23812699	23813814	FBtr0089623_cds_4_0_chr3R_23812700_r	0	-
chr3R	23814012	23814915	FBtr0089623_cds_3_0_chr3R_23814013_r	0	-
chr3R	23815240	23817011	FBtr0089623_cds_1_0_chr3R_23815241_r	0	-
chr3R	23821529	23821746	FBtr0273215_cds_0_0_chr3R_23821530_f	0	+
chr3R	23848446	23848718	FBtr0273215_cds_9_0_chr3R_23848447_f	0	+
chr3R	23861576	23861754	FBtr0084527_cds_8_0_chr3R_23861577_r	0	-
chr3R	23862982	23863214	FBtr0084527_cds_3_0_chr3R_23862983_r	0	-
chr3R	23891710	23893252	FBtr0084525_cds_1_0_chr3R_23891711_r	0	-
chr3R	23894938	23895497	FBtr0330380_cds_9_0_chr3R_23894939_r	0	-
chr3R	23895007	23895426	FBtr0308563_cds_8_0_chr3R_23895008_r	0	-
chr3R	23895007	23895497	FBtr0112889_cds_9_0_chr3R_23895008_r	0	-
chr3R	23896208	23896608	FBtr0112889_cds_8_0_chr3R_23896209_r	0	-
chr3R	23897406	23899793	FBtr0112888_cds_5_0_chr3R_23897407_r	0	-
chr3R	23920006	23920800	FBtr0112888_cds_2_0_chr3R_23920007_r	0	-
chr3R	23926562	23926942	FBtr0330369_cds_3_0_chr3R_23926563_r	0	-
chr3R	23926628	23926942	FBtr0084522_cds_3_0_chr3R_23926629_r	0	-
chr3R	23936373	23936645	FBtr0089496_cds_5_0_chr3R_23936374_r	0	-
chr3R	23937731	23938051	FBtr0089496_cds_2_0_chr3R_23937732_r	0	-
chr3R	23938120	23938499	FBtr0089496_cds_1_0_chr3R_23938121_r	0	-
chr3R	23938120	23938555	FBtr0089497_cds_1_0_chr3R_23938121_r	0	-
chr3R	23945016	23945411	FBtr0084513_cds_2_0_chr3R_23945017_r	0	-
chr3R	23952289	23953378	FBtr0084511_cds_5_0_chr3R_23952290_r	0	-
chr3R	23974151	23975678	FBtr0084497_cds_7_0_chr3R_23974152_f	0	+
chr3R	23974349	23975678	FBtr0305041_cds_7_0_chr3R_23974350_f	0	+
chr3R	23976503	23976933	FBtr0084497_cds_9_0_chr3R_23976504_f	0	+
chr3R	23980527	23980824	FBtr0113392_cds_16_0_chr3R_23980528_f	0	+
chr3R	23981725	23981905	FBtr0084497_cds_16_0_chr3R_23981726_f	0	+
chr3R	23985472	23985676	FBtr0084510_cds_3_0_chr3R_23985473_r	0	-
chr3R	23987427	23988159	FBtr0084501_cds_2_0_chr3R_23987428_f	0	+
chr3R	23989770	23990470	FBtr0113275_cds_3_0_chr3R_23989771_r	0	-
chr3R	23989770	23990652	FBtr0084509_cds_6_0_chr3R_23989771_r	0	-
chr3R	23994245	23994602	FBtr0084503_cds_2_0_chr3R_23994246_f	0	+
chr3R	23999006	23999562	FBtr0084506_cds_9_0_chr3R_23999007_r	0	-
chr3R	23999633	24000117	FBtr0084506_cds_8_0_chr3R_23999634_r	0	-
chr3R	24000179	24000780	FBtr0084506_cds_7_0_chr3R_24000180_r	0	-
chr3R	24003415	24003764	FBtr0084506_cds_5_0_chr3R_24003416_r	0	-
chr3R	24005687	24005995	FBtr0084506_cds_4_0_chr3R_24005688_r	0	-
chr3R	24013295	24013628	FBtr0084506_cds_2_0_chr3R_24013296_r	0	-
chr3R	24032759	24034153	FBtr0084532_cds_2_0_chr3R_24032760_f	0	+
chr3R	24035613	24036818	FBtr0084595_cds_1_0_chr3R_24035614_r	0	-
chr3R	24040878	24041624	FBtr0084533_cds_5_0_chr3R_24040879_f	0	+
chr3R	24044357	24045266	FBtr0084591_cds_2_0_chr3R_24044358_r	0	-
chr3R	24059288	24060311	FBtr0084541_cds_3_0_chr3R_24059289_f	0	+
chr3R	24060374	24060944	FBtr0084541_cds_4_0_chr3R_24060375_f	0	+
chr3R	24061856	24062360	FBtr0084541_cds_8_0_chr3R_24061857_f	0	+
chr3R	24062420	24062598	FBtr0084541_cds_9_0_chr3R_24062421_f	0	+
chr3R	24064181	24064330	FBtr0084587_cds_2_0_chr3R_24064182_r	0	-
chr3R	24103567	24104443	FBtr0084588_cds_0_0_chr3R_24103568_r	0	-
chr3R	24120302	24120815	FBtr0304161_cds_1_0_chr3R_24120303_f	0	+
chr3R	24123084	24124461	FBtr0304161_cds_4_0_chr3R_24123085_f	0	+
chr3R	24124779	24126767	FBtr0304161_cds_6_0_chr3R_24124780_f	0	+
chr3R	24126927	24127347	FBtr0304161_cds_7_0_chr3R_24126928_f	0	+
chr3R	24131137	24133448	FBtr0084546_cds_3_0_chr3R_24131138_f	0	+
chr3R	24133976	24134329	FBtr0084546_cds_6_0_chr3R_24133977_f	0	+
chr3R	24135980	24136568	FBtr0084547_cds_2_0_chr3R_24135981_f	0	+
chr3R	24136885	24137203	FBtr0084547_cds_4_0_chr3R_24136886_f	0	+
chr3R	24146365	24146739	FBtr0084549_cds_4_0_chr3R_24146366_f	0	+
chr3R	24153823	24154787	FBtr0084550_cds_2_0_chr3R_24153824_f	0	+
chr3R	24157390	24158087	FBtr0084578_cds_9_0_chr3R_24157391_r	0	-
chr3R	24159647	24160686	FBtr0084578_cds_2_0_chr3R_24159648_r	0	-
chr3R	24164872	24167086	FBtr0084552_cds_1_0_chr3R_24164873_f	0	+
chr3R	24167283	24167637	FBtr0084552_cds_2_0_chr3R_24167284_f	0	+
chr3R	24190905	24191305	FBtr0084573_cds_8_0_chr3R_24190906_r	0	-
chr3R	24195329	24196493	FBtr0084555_cds_3_0_chr3R_24195330_f	0	+
chr3R	24219964	24220151	FBtr0084566_cds_3_0_chr3R_24219965_r	0	-
chr3R	24231723	24232974	FBtr0084562_cds_1_0_chr3R_24231724_f	0	+
chr3R	24236026	24236270	FBtr0084562_cds_3_0_chr3R_24236027_f	0	+
chr3R	24236822	24237122	FBtr0084562_cds_5_0_chr3R_24236823_f	0	+
chr3R	24237361	24239348	FBtr0084562_cds_6_0_chr3R_24237362_f	0	+
chr3R	24239819	24241044	FBtr0084562_cds_9_0_chr3R_24239820_f	0	+
chr3R	24241642	24242218	FBtr0084562_cds_12_0_chr3R_24241643_f	0	+
chr3R	24242654	24247642	FBtr0084562_cds_14_0_chr3R_24242655_f	0	+
chr3R	24253317	24253598	FBtr0084636_cds_16_0_chr3R_24253318_r	0	-
chr3R	24254993	24255224	FBtr0084636_cds_11_0_chr3R_24254994_r	0	-
chr3R	24256359	24257104	FBtr0084636_cds_7_0_chr3R_24256360_r	0	-
chr3R	24286280	24286727	FBtr0084601_cds_1_0_chr3R_24286281_f	0	+
chr3R	24287234	24287376	FBtr0084601_cds_4_0_chr3R_24287235_f	0	+
chr3R	24287687	24288217	FBtr0084601_cds_6_0_chr3R_24287688_f	0	+
chr3R	24305200	24305545	FBtr0084603_cds_1_0_chr3R_24305201_f	0	+
chr3R	24305890	24306883	FBtr0084603_cds_2_0_chr3R_24305891_f	0	+
chr3R	24307353	24307674	FBtr0304726_cds_3_0_chr3R_24307354_f	0	+
chr3R	24308195	24308728	FBtr0084603_cds_3_0_chr3R_24308196_f	0	+
chr3R	24309024	24309569	FBtr0084603_cds_4_0_chr3R_24309025_f	0	+
chr3R	24310060	24310832	FBtr0084603_cds_7_0_chr3R_24310061_f	0	+
chr3R	24311147	24312908	FBtr0084603_cds_9_0_chr3R_24311148_f	0	+
chr3R	24313162	24313576	FBtr0084603_cds_11_0_chr3R_24313163_f	0	+
chr3R	24322396	24324403	FBtr0084604_cds_8_0_chr3R_24322397_f	0	+
chr3R	24325749	24326895	FBtr0084604_cds_12_0_chr3R_24325750_f	0	+
chr3R	24327188	24328189	FBtr0084604_cds_14_0_chr3R_24327189_f	0	+
chr3R	24329145	24330737	FBtr0084632_cds_2_0_chr3R_24329146_r	0	-
chr3R	24334432	24335511	FBtr0084605_cds_2_0_chr3R_24334433_f	0	+
chr3R	24335567	24336236	FBtr0084605_cds_3_0_chr3R_24335568_f	0	+
chr3R	24337846	24338864	FBtr0084606_cds_1_0_chr3R_24337847_f	0	+
chr3R	24338920	24339231	FBtr0084606_cds_2_0_chr3R_24338921_f	0	+
chr3R	24339554	24340067	FBtr0084606_cds_4_0_chr3R_24339555_f	0	+
chr3R	24342828	24343039	FBtr0084607_cds_1_0_chr3R_24342829_f	0	+
chr3R	24350726	24352351	FBtr0273323_cds_3_0_chr3R_24350727_f	0	+
chr3R	24353617	24354739	FBtr0273323_cds_5_0_chr3R_24353618_f	0	+
chr3R	24356270	24356485	FBtr0084629_cds_1_0_chr3R_24356271_r	0	-
chr3R	24361137	24361551	FBtr0084627_cds_0_0_chr3R_24361138_r	0	-
chr3R	24363273	24363963	FBtr0084611_cds_0_0_chr3R_24363274_f	0	+
chr3R	24371648	24372180	FBtr0084624_cds_1_0_chr3R_24371649_r	0	-
chr3R	24374083	24374910	FBtr0084623_cds_1_0_chr3R_24374084_r	0	-
chr3R	24377084	24377323	FBtr0113461_cds_1_0_chr3R_24377085_f	0	+
chr3R	24386598	24386810	FBtr0334918_cds_1_0_chr3R_24386599_r	0	-
chr3R	24390860	24391393	FBtr0084617_cds_1_0_chr3R_24390861_f	0	+
chr3R	24404968	24405429	FBtr0084619_cds_6_0_chr3R_24404969_r	0	-
chr3R	24421694	24421886	FBtr0084619_cds_2_0_chr3R_24421695_r	0	-
chr3R	24488780	24489366	FBtr0084639_cds_4_0_chr3R_24488781_f	0	+
chr3R	24515746	24516531	FBtr0084641_cds_1_0_chr3R_24515747_f	0	+
chr3R	24516589	24517320	FBtr0084641_cds_2_0_chr3R_24516590_f	0	+
chr3R	24522589	24523432	FBtr0289971_cds_0_0_chr3R_24522590_r	0	-
chr3R	24528981	24529503	FBtr0084644_cds_3_0_chr3R_24528982_f	0	+
chr3R	24532858	24536185	FBtr0084645_cds_3_0_chr3R_24532859_f	0	+
chr3R	24536918	24537222	FBtr0089906_cds_7_0_chr3R_24536919_r	0	-
chr3R	24537286	24537983	FBtr0089906_cds_6_0_chr3R_24537287_r	0	-
chr3R	24538048	24538928	FBtr0089906_cds_5_0_chr3R_24538049_r	0	-
chr3R	24538991	24540817	FBtr0089906_cds_4_0_chr3R_24538992_r	0	-
chr3R	24541357	24541542	FBtr0089906_cds_1_0_chr3R_24541358_r	0	-
chr3R	24551873	24552425	FBtr0084647_cds_2_0_chr3R_24551874_f	0	+
chr3R	24555458	24555962	FBtr0084647_cds_8_0_chr3R_24555459_f	0	+
chr3R	24560507	24560822	FBtr0084672_cds_3_0_chr3R_24560508_r	0	-
chr3R	24560566	24560822	FBtr0110795_cds_3_0_chr3R_24560567_r	0	-
chr3R	24560889	24562842	FBtr0084672_cds_2_0_chr3R_24560890_r	0	-
chr3R	24590770	24591421	FBtr0111012_cds_1_0_chr3R_24590771_f	0	+
chr3R	24616050	24620104	FBtr0111012_cds_2_0_chr3R_24616051_f	0	+
chr3R	24620378	24621113	FBtr0111012_cds_4_0_chr3R_24620379_f	0	+
chr3R	24623966	24624155	FBtr0084670_cds_1_0_chr3R_24623967_r	0	-
chr3R	24627375	24628662	FBtr0084669_cds_2_0_chr3R_24627376_r	0	-
chr3R	24628715	24629072	FBtr0084669_cds_1_0_chr3R_24628716_r	0	-
chr3R	24632156	24633370	FBtr0084656_cds_2_0_chr3R_24632157_f	0	+
chr3R	24633557	24633707	FBtr0084656_cds_4_0_chr3R_24633558_f	0	+
chr3R	24636403	24637197	FBtr0330309_cds_19_0_chr3R_24636404_r	0	-
chr3R	24637703	24638673	FBtr0084668_cds_17_0_chr3R_24637704_r	0	-
chr3R	24639823	24640223	FBtr0084668_cds_12_0_chr3R_24639824_r	0	-
chr3R	24641461	24642114	FBtr0084667_cds_8_0_chr3R_24641462_r	0	-
chr3R	24642412	24645685	FBtr0084667_cds_6_0_chr3R_24642413_r	0	-
chr3R	24645744	24646631	FBtr0084667_cds_5_0_chr3R_24645745_r	0	-
chr3R	24646692	24647602	FBtr0084667_cds_4_0_chr3R_24646693_r	0	-
chr3R	24647678	24648390	FBtr0084667_cds_3_0_chr3R_24647679_r	0	-
chr3R	24651860	24652241	FBtr0084659_cds_1_0_chr3R_24651861_f	0	+
chr3R	24658660	24659219	FBtr0089916_cds_5_0_chr3R_24658661_f	0	+
chr3R	24669540	24669879	FBtr0084684_cds_1_0_chr3R_24669541_f	0	+
chr3R	24703117	24703307	FBtr0084683_cds_18_0_chr3R_24703118_f	0	+
chr3R	24705796	24706304	FBtr0084683_cds_20_0_chr3R_24705797_f	0	+
chr3R	24715049	24715607	FBtr0084686_cds_1_0_chr3R_24715050_f	0	+
chr3R	24715717	24717085	FBtr0084686_cds_2_0_chr3R_24715718_f	0	+
chr3R	24715975	24717085	FBtr0339251_cds_2_0_chr3R_24715976_f	0	+
chr3R	24727869	24728326	FBtr0084689_cds_1_0_chr3R_24727870_f	0	+
chr3R	24742610	24742957	FBtr0084689_cds_2_0_chr3R_24742611_f	0	+
chr3R	24743162	24743584	FBtr0084689_cds_3_0_chr3R_24743163_f	0	+
chr3R	24745092	24745651	FBtr0084689_cds_6_0_chr3R_24745093_f	0	+
chr3R	24746829	24747473	FBtr0084689_cds_10_0_chr3R_24746830_f	0	+
chr3R	24747834	24748097	FBtr0084689_cds_12_0_chr3R_24747835_f	0	+
chr3R	24748156	24748480	FBtr0084689_cds_13_0_chr3R_24748157_f	0	+
chr3R	24754648	24759530	FBtr0084692_cds_3_0_chr3R_24754649_f	0	+
chr3R	24759590	24759892	FBtr0084692_cds_4_0_chr3R_24759591_f	0	+
chr3R	24775620	24775915	FBtr0299842_cds_1_0_chr3R_24775621_f	0	+
chr3R	24780324	24781052	FBtr0299842_cds_4_0_chr3R_24780325_f	0	+
chr3R	24788349	24789668	FBtr0084742_cds_1_0_chr3R_24788350_r	0	-
chr3R	24792724	24793253	FBtr0084697_cds_0_0_chr3R_24792725_f	0	+
chr3R	24796122	24796795	FBtr0084697_cds_4_0_chr3R_24796123_f	0	+
chr3R	24801059	24802512	FBtr0084740_cds_2_0_chr3R_24801060_r	0	-
chr3R	24802570	24804162	FBtr0084740_cds_1_0_chr3R_24802571_r	0	-
chr3R	24806977	24807480	FBtr0084739_cds_5_0_chr3R_24806978_r	0	-
chr3R	24819728	24820767	FBtr0084700_cds_5_0_chr3R_24819729_f	0	+
chr3R	24821299	24821725	FBtr0084700_cds_7_0_chr3R_24821300_f	0	+
chr3R	24821793	24822166	FBtr0084700_cds_8_0_chr3R_24821794_f	0	+
chr3R	24823355	24823865	FBtr0084737_cds_4_0_chr3R_24823356_r	0	-
chr3R	24848532	24849304	FBtr0084703_cds_2_0_chr3R_24848533_f	0	+
chr3R	24852737	24853539	FBtr0084705_cds_3_0_chr3R_24852738_f	0	+
chr3R	24874102	24874659	FBtr0334574_cds_2_0_chr3R_24874103_r	0	-
chr3R	24880312	24880746	FBtr0084710_cds_3_0_chr3R_24880313_f	0	+
chr3R	24881905	24882186	FBtr0084723_cds_6_0_chr3R_24881906_r	0	-
chr3R	24882456	24882926	FBtr0084723_cds_4_0_chr3R_24882457_r	0	-
chr3R	24882982	24884352	FBtr0084723_cds_3_0_chr3R_24882983_r	0	-
chr3R	24895885	24896351	FBtr0084712_cds_5_0_chr3R_24895886_f	0	+
chr3R	24898132	24899799	FBtr0334573_cds_5_0_chr3R_24898133_r	0	-
chr3R	24901222	24902614	FBtr0084713_cds_0_0_chr3R_24901223_f	0	+
chr3R	24903209	24903424	FBtr0306798_cds_2_0_chr3R_24903210_r	0	-
chr3R	24913826	24914444	FBtr0339112_cds_5_0_chr3R_24913827_r	0	-
chr3R	24935398	24936148	FBtr0084801_cds_1_0_chr3R_24935399_r	0	-
chr3R	24939428	24941781	FBtr0084799_cds_6_0_chr3R_24939429_r	0	-
chr3R	24939872	24941781	FBtr0301612_cds_6_0_chr3R_24939873_r	0	-
chr3R	24942818	24943210	FBtr0084799_cds_2_0_chr3R_24942819_r	0	-
chr3R	25013403	25021174	FBtr0305667_cds_5_0_chr3R_25013404_f	0	+
chr3R	25030355	25031153	FBtr0084796_cds_7_0_chr3R_25030356_r	0	-
chr3R	25034687	25035600	FBtr0084794_cds_8_0_chr3R_25034688_r	0	-
chr3R	25035666	25036331	FBtr0084794_cds_7_0_chr3R_25035667_r	0	-
chr3R	25040600	25040875	FBtr0474081_cds_8_0_chr3R_25040601_r	0	-
chr3R	25041727	25042681	FBtr0299661_cds_7_0_chr3R_25041728_r	0	-
chr3R	25046735	25047215	FBtr0113282_cds_1_0_chr3R_25046736_f	0	+
chr3R	25053595	25053868	FBtr0084791_cds_3_0_chr3R_25053596_r	0	-
chr3R	25061183	25062004	FBtr0303025_cds_5_0_chr3R_25061184_f	0	+
chr3R	25067912	25068103	FBtr0084786_cds_1_0_chr3R_25067913_r	0	-
chr3R	25072319	25072598	FBtr0084767_cds_4_0_chr3R_25072320_f	0	+
chr3R	25072889	25073558	FBtr0113285_cds_3_0_chr3R_25072890_r	0	-
chr3R	25083551	25084670	FBtr0084770_cds_0_0_chr3R_25083552_f	0	+
chr3R	25099195	25099468	FBtr0474230_cds_4_0_chr3R_25099196_f	0	+
chr3R	25100129	25101746	FBtr0084774_cds_5_0_chr3R_25100130_f	0	+
chr3R	25104505	25104759	FBtr0100082_cds_11_0_chr3R_25104506_r	0	-
chr3R	25104815	25105187	FBtr0100082_cds_10_0_chr3R_25104816_r	0	-
chr3R	25106265	25106947	FBtr0100082_cds_6_0_chr3R_25106266_r	0	-
chr3R	25109527	25109912	FBtr0113286_cds_9_0_chr3R_25109528_r	0	-
chr3R	25111108	25111401	FBtr0113286_cds_3_0_chr3R_25111109_r	0	-
chr3R	25111927	25112170	FBtr0113286_cds_1_0_chr3R_25111928_r	0	-
chr3R	25113207	25114923	FBtr0084802_cds_4_0_chr3R_25113208_r	0	-
chr3R	25117576	25121029	FBtr0084783_cds_1_0_chr3R_25117577_r	0	-
chr3R	25124589	25125356	FBtr0084775_cds_2_0_chr3R_25124590_f	0	+
chr3R	25127931	25128661	FBtr0301277_cds_1_0_chr3R_25127932_f	0	+
chr3R	25128732	25129610	FBtr0301277_cds_2_0_chr3R_25128733_f	0	+
chr3R	25129672	25130788	FBtr0301277_cds_3_0_chr3R_25129673_f	0	+
chr3R	25134051	25134398	FBtr0301670_cds_5_0_chr3R_25134052_f	0	+
chr3R	25170979	25171694	FBtr0110797_cds_3_0_chr3R_25170980_r	0	-
chr3R	25171758	25172118	FBtr0110797_cds_2_0_chr3R_25171759_r	0	-
chr3R	25189938	25191975	FBtr0084803_cds_1_0_chr3R_25189939_f	0	+
chr3R	25189938	25192284	FBtr0330288_cds_1_0_chr3R_25189939_f	0	+
chr3R	25195787	25196335	FBtr0084804_cds_1_0_chr3R_25195788_f	0	+
chr3R	25198838	25198978	FBtr0084874_cds_6_0_chr3R_25198839_r	0	-
chr3R	25202295	25202563	FBtr0084874_cds_4_0_chr3R_25202296_r	0	-
chr3R	25203701	25204517	FBtr0084874_cds_3_0_chr3R_25203702_r	0	-
chr3R	25211256	25212478	FBtr0084805_cds_4_0_chr3R_25211257_f	0	+
chr3R	25212535	25213649	FBtr0084805_cds_5_0_chr3R_25212536_f	0	+
chr3R	25222867	25223740	FBtr0084808_cds_3_0_chr3R_25222868_f	0	+
chr3R	25224787	25225517	FBtr0302299_cds_4_0_chr3R_25224788_r	0	-
chr3R	25225579	25226623	FBtr0301090_cds_3_0_chr3R_25225580_r	0	-
chr3R	25238199	25238445	FBtr0084809_cds_2_0_chr3R_25238200_f	0	+
chr3R	25243522	25243992	FBtr0084869_cds_2_0_chr3R_25243523_r	0	-
chr3R	25250222	25253235	FBtr0084813_cds_1_0_chr3R_25250223_f	0	+
chr3R	25253291	25256293	FBtr0084813_cds_2_0_chr3R_25253292_f	0	+
chr3R	25256354	25257057	FBtr0304692_cds_3_0_chr3R_25256355_f	0	+
chr3R	25257121	25258129	FBtr0084813_cds_5_0_chr3R_25257122_f	0	+
chr3R	25286136	25286665	FBtr0084825_cds_1_0_chr3R_25286137_f	0	+
chr3R	25288097	25288626	FBtr0273361_cds_1_0_chr3R_25288098_f	0	+
chr3R	25293657	25293851	FBtr0084862_cds_3_0_chr3R_25293658_r	0	-
chr3R	25298700	25299203	FBtr0084860_cds_1_0_chr3R_25298701_r	0	-
chr3R	25306761	25307628	FBtr0084857_cds_2_0_chr3R_25306762_r	0	-
chr3R	25311883	25312374	FBtr0084855_cds_2_0_chr3R_25311884_r	0	-
chr3R	25323996	25324410	FBtr0113352_cds_2_0_chr3R_25323997_r	0	-
chr3R	25331774	25332308	FBtr0084848_cds_5_0_chr3R_25331775_r	0	-
chr3R	25332373	25332922	FBtr0084848_cds_4_0_chr3R_25332374_r	0	-
chr3R	25333123	25333973	FBtr0084848_cds_3_0_chr3R_25333124_r	0	-
chr3R	25336102	25337621	FBtr0300735_cds_3_0_chr3R_25336103_f	0	+
chr3R	25337673	25339911	FBtr0300735_cds_4_0_chr3R_25337674_f	0	+
chr3R	25340602	25341048	FBtr0084832_cds_1_0_chr3R_25340603_f	0	+
chr3R	25341648	25344481	FBtr0084832_cds_4_0_chr3R_25341649_f	0	+
chr3R	25347602	25348339	FBtr0089982_cds_11_0_chr3R_25347603_r	0	-
chr3R	25354947	25356078	FBtr0089983_cds_9_0_chr3R_25354948_r	0	-
chr3R	25356633	25357508	FBtr0089982_cds_6_0_chr3R_25356634_r	0	-
chr3R	25358550	25359929	FBtr0273265_cds_1_0_chr3R_25358551_f	0	+
chr3R	25396711	25397494	FBtr0089982_cds_3_0_chr3R_25396712_r	0	-
chr3R	25474168	25475614	FBtr0084835_cds_3_0_chr3R_25474169_f	0	+
chr3R	25478255	25479349	FBtr0084837_cds_3_0_chr3R_25478256_r	0	-
chr3R	25479405	25480287	FBtr0084837_cds_2_0_chr3R_25479406_r	0	-
chr3R	25480385	25481550	FBtr0344718_cds_1_0_chr3R_25480386_r	0	-
chr3R	25483851	25484302	FBtr0084877_cds_1_0_chr3R_25483852_f	0	+
chr3R	25484860	25485313	FBtr0084877_cds_3_0_chr3R_25484861_f	0	+
chr3R	25486354	25486936	FBtr0330375_cds_3_0_chr3R_25486355_r	0	-
chr3R	25486603	25486936	FBtr0084897_cds_3_0_chr3R_25486604_r	0	-
chr3R	25486994	25488271	FBtr0084897_cds_2_0_chr3R_25486995_r	0	-
chr3R	25581466	25582268	FBtr0084896_cds_1_0_chr3R_25581467_r	0	-
chr3R	25582467	25582964	FBtr0084896_cds_0_0_chr3R_25582468_r	0	-
chr3R	25599506	25600210	FBtr0084881_cds_5_0_chr3R_25599507_f	0	+
chr3R	25600269	25600747	FBtr0084881_cds_6_0_chr3R_25600270_f	0	+
chr3R	25622361	25622890	FBtr0084892_cds_3_0_chr3R_25622362_r	0	-
chr3R	25648898	25649112	FBtr0084886_cds_3_0_chr3R_25648899_f	0	+
chr3R	25649563	25650047	FBtr0084886_cds_5_0_chr3R_25649564_f	0	+
chr3R	25653514	25654609	FBtr0330383_cds_6_0_chr3R_25653515_r	0	-
chr3R	25655469	25657350	FBtr0084890_cds_2_0_chr3R_25655470_r	0	-
chr3R	25657414	25658197	FBtr0084890_cds_1_0_chr3R_25657415_r	0	-
chr3R	25663149	25663870	FBtr0084898_cds_2_0_chr3R_25663150_f	0	+
chr3R	25669192	25669474	FBtr0084899_cds_2_0_chr3R_25669193_f	0	+
chr3R	25669873	25670158	FBtr0084899_cds_4_0_chr3R_25669874_f	0	+
chr3R	25679592	25680008	FBtr0084933_cds_2_0_chr3R_25679593_r	0	-
chr3R	25706815	25708213	FBtr0084927_cds_6_0_chr3R_25706816_r	0	-
chr3R	25709290	25709517	FBtr0084927_cds_5_0_chr3R_25709291_r	0	-
chr3R	25739054	25739610	FBtr0084927_cds_1_0_chr3R_25739055_r	0	-
chr3R	25744979	25746392	FBtr0113480_cds_5_0_chr3R_25744980_r	0	-
chr3R	25747006	25747233	FBtr0113480_cds_4_0_chr3R_25747007_r	0	-
chr3R	25758791	25759176	FBtr0301467_cds_1_0_chr3R_25758792_r	0	-
chr3R	25789949	25790341	FBtr0084917_cds_1_0_chr3R_25789950_r	0	-
chr3R	25841871	25842565	FBtr0300129_cds_1_0_chr3R_25841872_f	0	+
chr3R	25852816	25853744	FBtr0084907_cds_3_0_chr3R_25852817_f	0	+
chr3R	25875944	25876124	FBtr0084912_cds_2_0_chr3R_25875945_r	0	-
chr3R	25886565	25887019	FBtr0084909_cds_4_0_chr3R_25886566_f	0	+
chr3R	25889777	25890278	FBtr0084935_cds_1_0_chr3R_25889778_f	0	+
chr3R	25890702	25892043	FBtr0339160_cds_2_0_chr3R_25890703_f	0	+
chr3R	25892448	25892802	FBtr0084935_cds_3_0_chr3R_25892449_f	0	+
chr3R	25900813	25901539	FBtr0309041_cds_1_0_chr3R_25900814_f	0	+
chr3R	25901605	25901989	FBtr0309041_cds_2_0_chr3R_25901606_f	0	+
chr3R	25902907	25903633	FBtr0084942_cds_1_0_chr3R_25902908_f	0	+
chr3R	25907662	25908192	FBtr0290137_cds_1_0_chr3R_25907663_f	0	+
chr3R	25913564	25913814	FBtr0290140_cds_6_0_chr3R_25913565_f	0	+
chr3R	25916032	25916413	FBtr0290137_cds_8_0_chr3R_25916033_f	0	+
chr3R	25917986	25918367	FBtr0290139_cds_8_0_chr3R_25917987_f	0	+
chr3R	25919934	25920315	FBtr0290138_cds_6_0_chr3R_25919935_f	0	+
chr3R	25921232	25921900	FBtr0084984_cds_1_0_chr3R_25921233_r	0	-
chr3R	25924358	25924593	FBtr0304043_cds_6_0_chr3R_25924359_r	0	-
chr3R	25925506	25925704	FBtr0304043_cds_3_0_chr3R_25925507_r	0	-
chr3R	25941256	25941625	FBtr0304043_cds_1_0_chr3R_25941257_r	0	-
chr3R	25959475	25960414	FBtr0084948_cds_0_0_chr3R_25959476_f	0	+
chr3R	25965019	25966479	FBtr0084949_cds_4_0_chr3R_25965020_f	0	+
chr3R	25972506	25973042	FBtr0334898_cds_2_0_chr3R_25972507_f	0	+
chr3R	25978144	25981297	FBtr0334898_cds_4_0_chr3R_25978145_f	0	+
chr3R	25984472	25985066	FBtr0084952_cds_4_0_chr3R_25984473_f	0	+
chr3R	25986711	25988303	FBtr0084952_cds_8_0_chr3R_25986712_f	0	+
chr3R	25988359	25988966	FBtr0084952_cds_9_0_chr3R_25988360_f	0	+
chr3R	25989019	25991375	FBtr0084952_cds_10_0_chr3R_25989020_f	0	+
chr3R	26015088	26015348	FBtr0084957_cds_1_0_chr3R_26015089_f	0	+
chr3R	26044443	26044626	FBtr0084962_cds_4_0_chr3R_26044444_f	0	+
chr3R	26045468	26045663	FBtr0084962_cds_5_0_chr3R_26045469_f	0	+
chr3R	26046973	26047245	FBtr0084962_cds_9_0_chr3R_26046974_f	0	+
chr3R	26047495	26048169	FBtr0084962_cds_10_0_chr3R_26047496_f	0	+
chr3R	26048235	26048435	FBtr0084962_cds_11_0_chr3R_26048236_f	0	+
chr3R	26050170	26050700	FBtr0084977_cds_4_0_chr3R_26050171_r	0	-
chr3R	26050759	26051532	FBtr0084977_cds_3_0_chr3R_26050760_r	0	-
chr3R	26077466	26078682	FBtr0113294_cds_9_0_chr3R_26077467_r	0	-
chr3R	26096188	26096567	FBtr0113293_cds_1_0_chr3R_26096189_r	0	-
chr3R	26134994	26136189	FBtr0084987_cds_1_0_chr3R_26134995_f	0	+
chr3R	26184467	26184612	FBtr0084988_cds_4_0_chr3R_26184468_f	0	+
chr3R	26255341	26255431	FBtr0084994_cds_3_0_chr3R_26255342_r	0	-
chr3R	26256211	26256307	FBtr0085001_cds_3_0_chr3R_26256212_r	0	-
chr3R	26256932	26257132	FBtr0084994_cds_2_0_chr3R_26256933_r	0	-
chr3R	26257224	26258020	FBtr0084994_cds_1_0_chr3R_26257225_r	0	-
chr3R	26268451	26269101	FBtr0300398_cds_1_0_chr3R_26268452_f	0	+
chr3R	26331407	26331643	FBtr0100012_cds_1_0_chr3R_26331408_f	0	+
chr3R	26360809	26361564	FBtr0100012_cds_8_0_chr3R_26360810_f	0	+
chr3R	26447539	26448694	FBtr0085009_cds_1_0_chr3R_26447540_f	0	+
chr3R	26459077	26459623	FBtr0085014_cds_1_0_chr3R_26459078_f	0	+
chr3R	26466681	26467070	FBtr0085015_cds_1_0_chr3R_26466682_f	0	+
chr3R	26467543	26468087	FBtr0085015_cds_3_0_chr3R_26467544_f	0	+
chr3R	26468145	26468798	FBtr0085015_cds_4_0_chr3R_26468146_f	0	+
chr3R	26472978	26474292	FBtr0302209_cds_10_0_chr3R_26472979_r	0	-
chr3R	26475472	26476458	FBtr0302209_cds_6_0_chr3R_26475473_r	0	-
chr3R	26554356	26554939	FBtr0308620_cds_3_0_chr3R_26554357_f	0	+
chr3R	26566923	26567226	FBtr0308620_cds_6_0_chr3R_26566924_f	0	+
chr3R	26573853	26574461	FBtr0308620_cds_9_0_chr3R_26573854_f	0	+
chr3R	26574579	26574780	FBtr0308620_cds_10_0_chr3R_26574580_f	0	+
chr3R	26576356	26576671	FBtr0308622_cds_14_0_chr3R_26576357_f	0	+
chr3R	26580332	26580626	FBtr0308620_cds_18_0_chr3R_26580333_f	0	+
chr3R	26580695	26581070	FBtr0308620_cds_19_0_chr3R_26580696_f	0	+
chr3R	26584299	26586801	FBtr0308630_cds_22_0_chr3R_26584300_f	0	+
chr3R	26597646	26598123	FBtr0308628_cds_23_0_chr3R_26597647_f	0	+
chr3R	26601246	26602875	FBtr0308626_cds_24_0_chr3R_26601247_f	0	+
chr3R	26619258	26620110	FBtr0085029_cds_1_0_chr3R_26619259_f	0	+
chr3R	26633871	26634582	FBtr0085032_cds_1_0_chr3R_26633872_f	0	+
chr3R	26650992	26651387	FBtr0290328_cds_7_0_chr3R_26650993_r	0	-
chr3R	26661534	26661730	FBtr0290328_cds_6_0_chr3R_26661535_r	0	-
chr3R	26662991	26663128	FBtr0290328_cds_4_0_chr3R_26662992_r	0	-
chr3R	26699286	26699448	FBtr0085048_cds_11_0_chr3R_26699287_r	0	-
chr3R	26719366	26719600	FBtr0085037_cds_3_0_chr3R_26719367_f	0	+
chr3R	26737808	26738369	FBtr0085043_cds_0_0_chr3R_26737809_f	0	+
chr3R	26837736	26838956	FBtr0085059_cds_2_0_chr3R_26837737_f	0	+
chr3R	26839073	26841147	FBtr0085059_cds_3_0_chr3R_26839074_f	0	+
chr3R	26839073	26841207	FBtr0330154_cds_3_0_chr3R_26839074_f	0	+
chr3R	26855842	26856297	FBtr0085097_cds_9_0_chr3R_26855843_r	0	-
chr3R	26868355	26868586	FBtr0085062_cds_3_0_chr3R_26868356_f	0	+
chr3R	26869377	26870130	FBtr0085094_cds_2_0_chr3R_26869378_r	0	-
chr3R	26874066	26874790	FBtr0100335_cds_3_0_chr3R_26874067_r	0	-
chr3R	26909475	26910467	FBtr0085065_cds_2_0_chr3R_26909476_f	0	+
chr3R	26911051	26911542	FBtr0330167_cds_4_0_chr3R_26911052_r	0	-
chr3R	26911111	26911542	FBtr0085088_cds_4_0_chr3R_26911112_r	0	-
chr3R	26938932	26939250	FBtr0472695_cds_4_0_chr3R_26938933_f	0	+
chr3R	26941892	26943323	FBtr0472695_cds_6_0_chr3R_26941893_f	0	+
chr3R	26949091	26949553	FBtr0085068_cds_4_0_chr3R_26949092_f	0	+
chr3R	26950637	26951009	FBtr0085084_cds_4_0_chr3R_26950638_r	0	-
chr3R	26970882	26971849	FBtr0085069_cds_3_0_chr3R_26970883_f	0	+
chr3R	26971909	26975976	FBtr0085069_cds_4_0_chr3R_26971910_f	0	+
chr3R	26976288	26976545	FBtr0085069_cds_6_0_chr3R_26976289_f	0	+
chr3R	26986432	26987004	FBtr0085080_cds_3_0_chr3R_26986433_r	0	-
chr3R	26995284	26996231	FBtr0085075_cds_1_0_chr3R_26995285_f	0	+
chr3R	27030652	27030851	FBtr0085100_cds_3_0_chr3R_27030653_f	0	+
chr3R	27049511	27049845	FBtr0085101_cds_1_0_chr3R_27049512_f	0	+
chr3R	27049921	27050448	FBtr0085101_cds_2_0_chr3R_27049922_f	0	+
chr3R	27059364	27060196	FBtr0113296_cds_5_0_chr3R_27059365_r	0	-
chr3R	27060602	27061176	FBtr0113296_cds_3_0_chr3R_27060603_r	0	-
chr3R	27066098	27066480	FBtr0085146_cds_3_0_chr3R_27066099_r	0	-
chr3R	27079043	27079401	FBtr0299564_cds_2_0_chr3R_27079044_f	0	+
chr3R	27079878	27080082	FBtr0299564_cds_3_0_chr3R_27079879_f	0	+
chr3R	27081432	27082217	FBtr0299564_cds_4_0_chr3R_27081433_f	0	+
chr3R	27089910	27090606	FBtr0085135_cds_1_0_chr3R_27089911_r	0	-
chr3R	27096034	27098934	FBtr0310079_cds_2_0_chr3R_27096035_r	0	-
chr3R	27101824	27101981	FBtr0473591_cds_2_0_chr3R_27101825_f	0	+
chr3R	27103120	27103377	FBtr0085133_cds_5_0_chr3R_27103121_r	0	-
chr3R	27117858	27118290	FBtr0085108_cds_4_0_chr3R_27117859_f	0	+
chr3R	27119421	27119870	FBtr0085109_cds_3_0_chr3R_27119422_f	0	+
chr3R	27120301	27121263	FBtr0085109_cds_5_0_chr3R_27120302_f	0	+
chr3R	27121735	27122940	FBtr0085130_cds_3_0_chr3R_27121736_r	0	-
chr3R	27123365	27123983	FBtr0085130_cds_1_0_chr3R_27123366_r	0	-
chr3R	27124049	27124564	FBtr0085130_cds_0_0_chr3R_27124050_r	0	-
chr3R	27125642	27126621	FBtr0339264_cds_4_0_chr3R_27125643_r	0	-
chr3R	27126693	27127766	FBtr0113297_cds_3_0_chr3R_27126694_r	0	-
chr3R	27154455	27155505	FBtr0085110_cds_2_0_chr3R_27154456_f	0	+
chr3R	27155777	27156072	FBtr0085110_cds_4_0_chr3R_27155778_f	0	+
chr3R	27161739	27162059	FBtr0085114_cds_2_0_chr3R_27161740_f	0	+
chr3R	27162178	27162779	FBtr0085114_cds_3_0_chr3R_27162179_f	0	+
chr3R	27164001	27164450	FBtr0113383_cds_3_0_chr3R_27164002_f	0	+
chr3R	27172990	27173746	FBtr0085128_cds_14_0_chr3R_27172991_r	0	-
chr3R	27173863	27174471	FBtr0085128_cds_13_0_chr3R_27173864_r	0	-
chr3R	27174565	27174937	FBtr0085128_cds_12_0_chr3R_27174566_r	0	-
chr3R	27182997	27183313	FBtr0085128_cds_5_0_chr3R_27182998_r	0	-
chr3R	27229816	27230444	FBtr0085125_cds_5_0_chr3R_27229817_r	0	-
chr3R	27231659	27232199	FBtr0085124_cds_4_0_chr3R_27231660_r	0	-
chr3R	27242709	27243190	FBtr0085122_cds_4_0_chr3R_27242710_r	0	-
chr3R	27248541	27249082	FBtr0085180_cds_4_0_chr3R_27248542_r	0	-
chr3R	27249143	27249778	FBtr0085180_cds_3_0_chr3R_27249144_r	0	-
chr3R	27250407	27250832	FBtr0085180_cds_0_0_chr3R_27250408_r	0	-
chr3R	27251330	27251850	FBtr0085179_cds_2_0_chr3R_27251331_r	0	-
chr3R	27251913	27252579	FBtr0085179_cds_1_0_chr3R_27251914_r	0	-
chr3R	27255089	27255395	FBtr0085154_cds_2_0_chr3R_27255090_f	0	+
chr3R	27255725	27255970	FBtr0085154_cds_4_0_chr3R_27255726_f	0	+
chr3R	27258272	27258658	FBtr0085178_cds_5_0_chr3R_27258273_r	0	-
chr3R	27258721	27259797	FBtr0085178_cds_4_0_chr3R_27258722_r	0	-
chr3R	27260090	27261943	FBtr0334730_cds_3_0_chr3R_27260091_r	0	-
chr3R	27266502	27268700	FBtr0085175_cds_4_0_chr3R_27266503_r	0	-
chr3R	27276292	27276503	FBtr0085159_cds_2_0_chr3R_27276293_f	0	+
chr3R	27277589	27279103	FBtr0085174_cds_2_0_chr3R_27277590_r	0	-
chr3R	27279177	27279991	FBtr0085174_cds_1_0_chr3R_27279178_r	0	-
chr3R	27286085	27287315	FBtr0085163_cds_2_0_chr3R_27286086_f	0	+
chr3R	27295070	27296197	FBtr0273192_cds_29_0_chr3R_27295071_r	0	-
chr3R	27296251	27297896	FBtr0273192_cds_28_0_chr3R_27296252_r	0	-
chr3R	27306714	27307217	FBtr0273192_cds_20_0_chr3R_27306715_r	0	-
chr3R	27307287	27307828	FBtr0273192_cds_19_0_chr3R_27307288_r	0	-
chr3R	27308098	27309144	FBtr0273192_cds_18_0_chr3R_27308099_r	0	-
chr3R	27310592	27311564	FBtr0273192_cds_16_0_chr3R_27310593_r	0	-
chr3R	27313199	27313472	FBtr0273192_cds_14_0_chr3R_27313200_r	0	-
chr3R	27316082	27316645	FBtr0273192_cds_9_0_chr3R_27316083_r	0	-
chr3R	27318894	27319177	FBtr0273192_cds_4_0_chr3R_27318895_r	0	-
chr3R	27319499	27320144	FBtr0273192_cds_3_0_chr3R_27319500_r	0	-
chr3R	27321466	27321988	FBtr0273192_cds_1_0_chr3R_27321467_r	0	-
chr3R	27360321	27360595	FBtr0300898_cds_1_0_chr3R_27360322_f	0	+
chr3R	27361054	27361379	FBtr0300898_cds_2_0_chr3R_27361055_f	0	+
chr3R	27361440	27364326	FBtr0300898_cds_3_0_chr3R_27361441_f	0	+
chr3R	27370636	27370980	FBtr0300898_cds_6_0_chr3R_27370637_f	0	+
chr3R	27382272	27382555	FBtr0289998_cds_15_0_chr3R_27382273_r	0	-
chr3R	27388454	27388681	FBtr0085168_cds_12_0_chr3R_27388455_r	0	-
chr3R	27418242	27418525	FBtr0085168_cds_1_0_chr3R_27418243_r	0	-
chr3R	27531284	27533582	FBtr0475194_cds_3_0_chr3R_27531285_f	0	+
chr3R	27549268	27550313	FBtr0085211_cds_9_0_chr3R_27549269_r	0	-
chr3R	27551113	27551845	FBtr0085211_cds_5_0_chr3R_27551114_r	0	-
chr3R	27551908	27552344	FBtr0085211_cds_4_0_chr3R_27551909_r	0	-
chr3R	27552780	27553094	FBtr0085211_cds_2_0_chr3R_27552781_r	0	-
chr3R	27559640	27560037	FBtr0085210_cds_4_0_chr3R_27559641_r	0	-
chr3R	27560273	27560514	FBtr0085210_cds_2_0_chr3R_27560274_r	0	-
chr3R	27565568	27565854	FBtr0085203_cds_8_0_chr3R_27565569_r	0	-
chr3R	27566206	27566540	FBtr0085203_cds_6_0_chr3R_27566207_r	0	-
chr3R	27567151	27567351	FBtr0085203_cds_3_0_chr3R_27567152_r	0	-
chr3R	27584632	27585322	FBtr0085189_cds_1_0_chr3R_27584633_f	0	+
chr3R	27586685	27587965	FBtr0085202_cds_5_0_chr3R_27586686_r	0	-
chr3R	27588033	27589689	FBtr0085202_cds_4_0_chr3R_27588034_r	0	-
chr3R	27589748	27590187	FBtr0085202_cds_3_0_chr3R_27589749_r	0	-
chr3R	27590250	27591314	FBtr0085202_cds_2_0_chr3R_27590251_r	0	-
chr3R	27599639	27602469	FBtr0301390_cds_4_0_chr3R_27599640_r	0	-
chr3R	27623481	27623976	FBtr0085200_cds_3_0_chr3R_27623482_r	0	-
chr3R	27624230	27624648	FBtr0085200_cds_1_0_chr3R_27624231_r	0	-
chr3R	27629569	27630029	FBtr0302589_cds_3_0_chr3R_27629570_f	0	+
chr3R	27630091	27630609	FBtr0302589_cds_4_0_chr3R_27630092_f	0	+
chr3R	27631288	27633205	FBtr0335245_cds_7_0_chr3R_27631289_f	0	+
chr3R	27640110	27640296	FBtr0344745_cds_6_0_chr3R_27640111_r	0	-
chr3R	27645224	27645410	FBtr0344741_cds_4_0_chr3R_27645225_r	0	-
chr3R	27647749	27649061	FBtr0344746_cds_2_0_chr3R_27647750_r	0	-
chr3R	27658615	27658921	FBtr0085195_cds_2_0_chr3R_27658616_r	0	-
chr3R	27664492	27664825	FBtr0330108_cds_4_0_chr3R_27664493_f	0	+
chr3R	27667364	27667800	FBtr0330108_cds_12_0_chr3R_27667365_f	0	+
chr3R	27668972	27669590	FBtr0330108_cds_16_0_chr3R_27668973_f	0	+
chr3R	27671889	27672447	FBtr0330108_cds_22_0_chr3R_27671890_f	0	+
chr3R	27672868	27673818	FBtr0330108_cds_24_0_chr3R_27672869_f	0	+
chr3R	27673873	27675331	FBtr0330108_cds_25_0_chr3R_27673874_f	0	+
chr3R	27675940	27676605	FBtr0330110_cds_28_0_chr3R_27675941_f	0	+
chr3R	27676054	27676605	FBtr0330109_cds_28_0_chr3R_27676055_f	0	+
chr3R	27686938	27687879	FBtr0085242_cds_1_0_chr3R_27686939_r	0	-
chr3R	27689785	27690004	FBtr0085217_cds_1_0_chr3R_27689786_f	0	+
chr3R	27690552	27690859	FBtr0085217_cds_2_0_chr3R_27690553_f	0	+
chr3R	27697134	27698730	FBtr0085241_cds_3_0_chr3R_27697135_r	0	-
chr3R	27703912	27704329	FBtr0085236_cds_4_0_chr3R_27703913_r	0	-
chr3R	27704589	27705387	FBtr0085236_cds_2_0_chr3R_27704590_r	0	-
chr3R	27708856	27709367	FBtr0100446_cds_2_0_chr3R_27708857_f	0	+
chr3R	27709625	27710219	FBtr0100446_cds_3_0_chr3R_27709626_f	0	+
chr3R	27746662	27747075	FBtr0085224_cds_4_0_chr3R_27746663_f	0	+
chr3R	27778911	27779295	FBtr0112563_cds_9_0_chr3R_27778912_r	0	-
chr3R	27781399	27781629	FBtr0112563_cds_8_0_chr3R_27781400_r	0	-
chr3R	27833896	27834119	FBtr0112563_cds_2_0_chr3R_27833897_r	0	-
chr3R	27914037	27915342	FBtr0085272_cds_4_0_chr3R_27914038_r	0	-
chr3R	27930203	27931198	FBtr0085249_cds_3_0_chr3R_27930204_f	0	+
chr3R	27931319	27931624	FBtr0085249_cds_4_0_chr3R_27931320_f	0	+
chr3R	27932089	27932399	FBtr0085249_cds_6_0_chr3R_27932090_f	0	+
chr3R	27933562	27935993	FBtr0335014_cds_2_0_chr3R_27933563_r	0	-
chr3R	27939706	27942133	FBtr0085252_cds_2_0_chr3R_27939707_f	0	+
chr3R	27943981	27944392	FBtr0085266_cds_5_0_chr3R_27943982_r	0	-
chr3R	27950927	27951825	FBtr0085254_cds_4_0_chr3R_27950928_f	0	+
chr3R	27963861	27964530	FBtr0085257_cds_2_0_chr3R_27963862_f	0	+
chr3R	27964984	27966487	FBtr0085257_cds_5_0_chr3R_27964985_f	0	+
chr3R	27969382	27969550	FBtr0334906_cds_3_0_chr3R_27969383_r	0	-
chr3R	28030687	28031425	FBtr0344217_cds_1_0_chr3R_28030688_f	0	+
chr3R	28049816	28050306	FBtr0112583_cds_1_0_chr3R_28049817_f	0	+
chr3R	28083229	28083622	FBtr0112583_cds_6_0_chr3R_28083230_f	0	+
chr3R	28147971	28148251	FBtr0304916_cds_1_0_chr3R_28147972_f	0	+
chr3R	28237030	28237375	FBtr0304916_cds_6_0_chr3R_28237031_f	0	+
chr3R	28291458	28292463	FBtr0085277_cds_0_0_chr3R_28291459_f	0	+
chr3R	28292914	28293712	FBtr0085278_cds_0_0_chr3R_28292915_f	0	+
chr3R	28320581	28321279	FBtr0089680_cds_5_0_chr3R_28320582_r	0	-
chr3R	28321372	28323486	FBtr0089680_cds_4_0_chr3R_28321373_r	0	-
chr3R	28323648	28324649	FBtr0301180_cds_4_0_chr3R_28323649_r	0	-
chr3R	28325488	28325819	FBtr0301180_cds_2_0_chr3R_28325489_r	0	-
chr3R	28333708	28334518	FBtr0301180_cds_1_0_chr3R_28333709_r	0	-
chr3R	28337292	28337667	FBtr0085297_cds_1_0_chr3R_28337293_r	0	-
chr3R	28343134	28345015	FBtr0085286_cds_7_0_chr3R_28343135_f	0	+
chr3R	28472646	28473027	FBtr0085289_cds_6_0_chr3R_28472647_f	0	+
chr3R	28487482	28488065	FBtr0301302_cds_0_0_chr3R_28487483_f	0	+
chr3R	28490034	28490261	FBtr0301302_cds_5_0_chr3R_28490035_f	0	+
chr3R	28492731	28493326	FBtr0301302_cds_9_0_chr3R_28492732_f	0	+
chr3R	28494201	28495075	FBtr0301302_cds_12_0_chr3R_28494202_f	0	+
chr3R	28499456	28499878	FBtr0301302_cds_19_0_chr3R_28499457_f	0	+
chr3R	28501120	28501354	FBtr0301302_cds_21_0_chr3R_28501121_f	0	+
chr3R	28502709	28503454	FBtr0301302_cds_24_0_chr3R_28502710_f	0	+
chr3R	28505819	28506650	FBtr0301302_cds_28_0_chr3R_28505820_f	0	+
chr3R	28509158	28509952	FBtr0301302_cds_33_0_chr3R_28509159_f	0	+
chr3R	28510441	28512747	FBtr0301302_cds_35_0_chr3R_28510442_f	0	+
chr3R	28515124	28515455	FBtr0301302_cds_39_0_chr3R_28515125_f	0	+
chr3R	28521814	28522231	FBtr0301837_cds_14_0_chr3R_28521815_r	0	-
chr3R	28522694	28523260	FBtr0300337_cds_7_0_chr3R_28522695_r	0	-
chr3R	28524273	28525307	FBtr0301837_cds_8_0_chr3R_28524274_r	0	-
chr3R	28526109	28529695	FBtr0300337_cds_5_0_chr3R_28526110_r	0	-
chr3R	28530118	28531147	FBtr0300337_cds_3_0_chr3R_28530119_r	0	-
chr3R	28543244	28543664	FBtr0085293_cds_3_0_chr3R_28543245_r	0	-
chr3R	28582474	28584553	FBtr0330333_cds_0_0_chr3R_28582475_r	0	-
chr3R	28582996	28584553	FBtr0346765_cds_0_0_chr3R_28582997_r	0	-
chr3R	28598181	28598637	FBtr0085320_cds_1_0_chr3R_28598182_r	0	-
chr3R	28602771	28602947	FBtr0085298_cds_2_0_chr3R_28602772_f	0	+
chr3R	28610208	28610519	FBtr0085319_cds_2_0_chr3R_28610209_r	0	-
chr3R	28610601	28616026	FBtr0085319_cds_1_0_chr3R_28610602_r	0	-
chr3R	28637290	28638544	FBtr0085305_cds_2_0_chr3R_28637291_f	0	+
chr3R	28641720	28642325	FBtr0100373_cds_2_0_chr3R_28641721_r	0	-
chr3R	28642395	28642788	FBtr0100373_cds_1_0_chr3R_28642396_r	0	-
chr3R	28690210	28690417	FBtr0085308_cds_1_0_chr3R_28690211_f	0	+
chr3R	28692243	28692760	FBtr0085308_cds_2_0_chr3R_28692244_f	0	+
chr3R	28693339	28693627	FBtr0303343_cds_6_0_chr3R_28693340_f	0	+
chr3R	28693953	28694402	FBtr0085308_cds_6_0_chr3R_28693954_f	0	+
chr3R	28694592	28694924	FBtr0085308_cds_8_0_chr3R_28694593_f	0	+
chr3R	28694983	28695158	FBtr0085308_cds_9_0_chr3R_28694984_f	0	+
chr3R	28705534	28705858	FBtr0085310_cds_6_0_chr3R_28705535_f	0	+
chr3R	28705916	28706839	FBtr0085310_cds_7_0_chr3R_28705917_f	0	+
chr3R	28710258	28710849	FBtr0085310_cds_9_0_chr3R_28710259_f	0	+
chr3R	28714667	28715219	FBtr0085310_cds_12_0_chr3R_28714668_f	0	+
chr3R	28715858	28716480	FBtr0085310_cds_14_0_chr3R_28715859_f	0	+
chr3R	28720839	28721724	FBtr0085310_cds_19_0_chr3R_28720840_f	0	+
chr3R	28724999	28725363	FBtr0085310_cds_22_0_chr3R_28725000_f	0	+
chr3R	28725950	28726213	FBtr0085310_cds_24_0_chr3R_28725951_f	0	+
chr3R	28733200	28733614	FBtr0085310_cds_28_0_chr3R_28733201_f	0	+
chr3R	28740705	28740984	FBtr0085316_cds_1_0_chr3R_28740706_r	0	-
chr3R	28743485	28744025	FBtr0085316_cds_0_0_chr3R_28743486_r	0	-
chr3R	28749211	28749608	FBtr0085315_cds_6_0_chr3R_28749212_r	0	-
chr3R	28750465	28750929	FBtr0085315_cds_3_0_chr3R_28750466_r	0	-
chr3R	28808304	28808693	FBtr0085356_cds_2_0_chr3R_28808305_r	0	-
chr3R	28808804	28810009	FBtr0085356_cds_1_0_chr3R_28808805_r	0	-
chr3R	28815481	28816798	FBtr0085322_cds_6_0_chr3R_28815482_f	0	+
chr3R	28816856	28817163	FBtr0085322_cds_7_0_chr3R_28816857_f	0	+
chr3R	28817471	28818674	FBtr0085355_cds_2_0_chr3R_28817472_r	0	-
chr3R	28821058	28824191	FBtr0085326_cds_3_0_chr3R_28821059_f	0	+
chr3R	28825449	28825701	FBtr0085352_cds_6_0_chr3R_28825450_r	0	-
chr3R	28825764	28825953	FBtr0085352_cds_5_0_chr3R_28825765_r	0	-
chr3R	28826241	28826874	FBtr0085352_cds_3_0_chr3R_28826242_r	0	-
chr3R	28833234	28836486	FBtr0085351_cds_3_0_chr3R_28833235_r	0	-
chr3R	28835695	28836486	FBtr0445314_cds_3_0_chr3R_28835696_r	0	-
chr3R	28854460	28854661	FBtr0085350_cds_5_0_chr3R_28854461_r	0	-
chr3R	28854945	28855406	FBtr0085350_cds_3_0_chr3R_28854946_r	0	-
chr3R	28855732	28855941	FBtr0085350_cds_2_0_chr3R_28855733_r	0	-
chr3R	28863254	28864988	FBtr0330303_cds_6_0_chr3R_28863255_f	0	+
chr3R	28902542	28902806	FBtr0479846_cds_4_0_chr3R_28902543_f	0	+
chr3R	28905807	28907337	FBtr0299751_cds_1_0_chr3R_28905808_f	0	+
chr3R	28914939	28915414	FBtr0299747_cds_1_0_chr3R_28914940_f	0	+
chr3R	28916425	28917457	FBtr0308600_cds_2_0_chr3R_28916426_f	0	+
chr3R	28916425	28918219	FBtr0299747_cds_2_0_chr3R_28916426_f	0	+
chr3R	28923932	28924441	FBtr0308601_cds_4_0_chr3R_28923933_f	0	+
chr3R	28926166	28926365	FBtr0085347_cds_7_0_chr3R_28926167_r	0	-
chr3R	29025086	29025404	FBtr0085341_cds_1_0_chr3R_29025087_f	0	+
chr3R	29028366	29029242	FBtr0085342_cds_2_0_chr3R_29028367_f	0	+
chr3R	29029821	29030329	FBtr0085342_cds_5_0_chr3R_29029822_f	0	+
chr3R	29031115	29031746	FBtr0345060_cds_3_0_chr3R_29031116_r	0	-
chr3R	29044496	29045718	FBtr0085359_cds_8_0_chr3R_29044497_f	0	+
chr3R	29051574	29052166	FBtr0085361_cds_2_0_chr3R_29051575_f	0	+
chr3R	29052851	29053122	FBtr0085362_cds_1_0_chr3R_29052852_f	0	+
chr3R	29053187	29053776	FBtr0085362_cds_2_0_chr3R_29053188_f	0	+
chr3R	29054772	29055046	FBtr0085363_cds_1_0_chr3R_29054773_f	0	+
chr3R	29056528	29058679	FBtr0085364_cds_1_0_chr3R_29056529_f	0	+
chr3R	29097551	29097860	FBtr0085365_cds_3_0_chr3R_29097552_f	0	+
chr3R	29097966	29101429	FBtr0085365_cds_4_0_chr3R_29097967_f	0	+
chr3R	29098338	29101429	FBtr0330300_cds_3_0_chr3R_29098339_f	0	+
chr3R	29101518	29104045	FBtr0085365_cds_5_0_chr3R_29101519_f	0	+
chr3R	29104503	29106702	FBtr0085365_cds_8_0_chr3R_29104504_f	0	+
chr3R	29109880	29110535	FBtr0085416_cds_5_0_chr3R_29109881_r	0	-
chr3R	29115093	29115505	FBtr0085366_cds_3_0_chr3R_29115094_f	0	+
chr3R	29118584	29120220	FBtr0330292_cds_5_0_chr3R_29118585_r	0	-
chr3R	29118881	29120220	FBtr0085415_cds_5_0_chr3R_29118882_r	0	-
chr3R	29120796	29121616	FBtr0085415_cds_2_0_chr3R_29120797_r	0	-
chr3R	29125413	29125737	FBtr0085371_cds_2_0_chr3R_29125414_f	0	+
chr3R	29125806	29127873	FBtr0085371_cds_3_0_chr3R_29125807_f	0	+
chr3R	29128946	29129467	FBtr0085414_cds_2_0_chr3R_29128947_r	0	-
chr3R	29133271	29133429	FBtr0085374_cds_4_0_chr3R_29133272_f	0	+
chr3R	29135261	29136417	FBtr0085374_cds_6_0_chr3R_29135262_f	0	+
chr3R	29142209	29143065	FBtr0085382_cds_1_0_chr3R_29142210_f	0	+
chr3R	29143128	29143845	FBtr0085382_cds_2_0_chr3R_29143129_f	0	+
chr3R	29145272	29145498	FBtr0085382_cds_6_0_chr3R_29145273_f	0	+
chr3R	29149008	29149506	FBtr0085384_cds_1_0_chr3R_29149009_f	0	+
chr3R	29154735	29156043	FBtr0085385_cds_2_0_chr3R_29154736_f	0	+
chr3R	29160176	29160407	FBtr0085386_cds_2_0_chr3R_29160177_f	0	+
chr3R	29162516	29163070	FBtr0085386_cds_4_0_chr3R_29162517_f	0	+
chr3R	29164224	29164549	FBtr0085386_cds_6_0_chr3R_29164225_f	0	+
chr3R	29166517	29168428	FBtr0273260_cds_2_0_chr3R_29166518_f	0	+
chr3R	29168852	29169319	FBtr0273260_cds_3_0_chr3R_29168853_f	0	+
chr3R	29169373	29170328	FBtr0273260_cds_4_0_chr3R_29169374_f	0	+
chr3R	29170824	29171149	FBtr0273260_cds_5_0_chr3R_29170825_f	0	+
chr3R	29173734	29173994	FBtr0113303_cds_6_0_chr3R_29173735_r	0	-
chr3R	29175057	29175428	FBtr0113304_cds_6_0_chr3R_29175058_r	0	-
chr3R	29176545	29176742	FBtr0113304_cds_5_0_chr3R_29176546_r	0	-
chr3R	29181158	29181711	FBtr0113303_cds_1_0_chr3R_29181159_r	0	-
chr3R	29231080	29232098	FBtr0300832_cds_3_0_chr3R_29231081_f	0	+
chr3R	29232164	29232807	FBtr0300832_cds_4_0_chr3R_29232165_f	0	+
chr3R	29232862	29233963	FBtr0300832_cds_5_0_chr3R_29232863_f	0	+
chr3R	29236229	29237383	FBtr0473405_cds_3_0_chr3R_29236230_r	0	-
chr3R	29237664	29238128	FBtr0473405_cds_1_0_chr3R_29237665_r	0	-
chr3R	29242236	29243094	FBtr0085401_cds_3_0_chr3R_29242237_r	0	-
chr3R	29243372	29243842	FBtr0085401_cds_1_0_chr3R_29243373_r	0	-
chr3R	29245382	29245903	FBtr0085398_cds_5_0_chr3R_29245383_r	0	-
chr3R	29246174	29246724	FBtr0085398_cds_4_0_chr3R_29246175_r	0	-
chr3R	29247921	29248406	FBtr0085398_cds_1_0_chr3R_29247922_r	0	-
chr3R	29316503	29316629	FBtr0334873_cds_6_0_chr3R_29316504_r	0	-
chr3R	29462067	29462575	FBtr0085422_cds_1_0_chr3R_29462068_f	0	+
chr3R	29481466	29481756	FBtr0085422_cds_6_0_chr3R_29481467_f	0	+
chr3R	29481867	29482208	FBtr0085422_cds_7_0_chr3R_29481868_f	0	+
chr3R	29482516	29483072	FBtr0085422_cds_9_0_chr3R_29482517_f	0	+
chr3R	29483468	29484489	FBtr0085423_cds_10_0_chr3R_29483469_f	0	+
chr3R	29483956	29484489	FBtr0085422_cds_12_0_chr3R_29483957_f	0	+
chr3R	29487304	29488255	FBtr0085436_cds_1_0_chr3R_29487305_r	0	-
chr3R	29491747	29492109	FBtr0085433_cds_3_0_chr3R_29491748_r	0	-
chr3R	29492395	29492721	FBtr0085433_cds_1_0_chr3R_29492396_r	0	-
chr3R	29496999	29497324	FBtr0085427_cds_2_0_chr3R_29497000_f	0	+
chr3R	29497386	29498005	FBtr0085427_cds_3_0_chr3R_29497387_f	0	+
chr3R	29500057	29500258	FBtr0085429_cds_5_0_chr3R_29500058_r	0	-
chr3R	29500950	29501488	FBtr0085429_cds_2_0_chr3R_29500951_r	0	-
chr3R	29501702	29502273	FBtr0085429_cds_1_0_chr3R_29501703_r	0	-
chr3R	29564152	29564490	FBtr0085441_cds_1_0_chr3R_29564153_f	0	+
chr3R	29593350	29594163	FBtr0085442_cds_1_0_chr3R_29593351_f	0	+
chr3R	29599853	29600636	FBtr0330294_cds_2_0_chr3R_29599854_r	0	-
chr3R	29619721	29620555	FBtr0085447_cds_1_0_chr3R_29619722_f	0	+
chr3R	29631966	29632860	FBtr0330293_cds_4_0_chr3R_29631967_r	0	-
chr3R	29640625	29642073	FBtr0085467_cds_2_0_chr3R_29640626_r	0	-
chr3R	29665041	29665591	FBtr0085448_cds_1_0_chr3R_29665042_f	0	+
chr3R	29665659	29666065	FBtr0085448_cds_2_0_chr3R_29665660_f	0	+
chr3R	29667303	29667448	FBtr0085466_cds_3_0_chr3R_29667304_r	0	-
chr3R	29676465	29677361	FBtr0085452_cds_2_0_chr3R_29676466_f	0	+
chr3R	29680490	29680816	FBtr0308238_cds_3_0_chr3R_29680491_r	0	-
chr3R	29680490	29681064	FBtr0085464_cds_2_0_chr3R_29680491_r	0	-
chr3R	29683401	29683637	FBtr0085453_cds_1_0_chr3R_29683402_f	0	+
chr3R	29683697	29683938	FBtr0085453_cds_2_0_chr3R_29683698_f	0	+
chr3R	29683998	29685347	FBtr0085453_cds_3_0_chr3R_29683999_f	0	+
chr3R	29685409	29685614	FBtr0085453_cds_4_0_chr3R_29685410_f	0	+
chr3R	29693425	29693837	FBtr0085454_cds_2_0_chr3R_29693426_f	0	+
chr3R	29721642	29722245	FBtr0085456_cds_2_0_chr3R_29721643_f	0	+
chr3R	29727655	29728049	FBtr0085460_cds_3_0_chr3R_29727656_f	0	+
chr3R	29728104	29729122	FBtr0085460_cds_4_0_chr3R_29728105_f	0	+
chr3R	29729614	29730333	FBtr0085460_cds_6_0_chr3R_29729615_f	0	+
chr3R	29730890	29732666	FBtr0085460_cds_8_0_chr3R_29730891_f	0	+
chr3R	29742246	29742603	FBtr0085543_cds_7_0_chr3R_29742247_r	0	-
chr3R	29742918	29743377	FBtr0085543_cds_5_0_chr3R_29742919_r	0	-
chr3R	29743788	29744121	FBtr0085543_cds_2_0_chr3R_29743789_r	0	-
chr3R	29746792	29747397	FBtr0085476_cds_2_0_chr3R_29746793_f	0	+
chr3R	29750511	29750917	FBtr0085477_cds_2_0_chr3R_29750512_f	0	+
chr3R	29750980	29751623	FBtr0085477_cds_3_0_chr3R_29750981_f	0	+
chr3R	29752328	29752731	FBtr0085477_cds_7_0_chr3R_29752329_f	0	+
chr3R	29766984	29767587	FBtr0099988_cds_0_0_chr3R_29766985_f	0	+
chr3R	29790152	29790854	FBtr0290076_cds_0_0_chr3R_29790153_f	0	+
chr3R	29791392	29791720	FBtr0099988_cds_1_0_chr3R_29791393_f	0	+
chr3R	29791786	29793024	FBtr0099988_cds_2_0_chr3R_29791787_f	0	+
chr3R	29795841	29796750	FBtr0085537_cds_7_0_chr3R_29795842_r	0	-
chr3R	29796945	29797493	FBtr0085537_cds_5_0_chr3R_29796946_r	0	-
chr3R	29797841	29798180	FBtr0085537_cds_3_0_chr3R_29797842_r	0	-
chr3R	29803744	29804286	FBtr0085483_cds_1_0_chr3R_29803745_f	0	+
chr3R	29804405	29805647	FBtr0085534_cds_2_0_chr3R_29804406_r	0	-
chr3R	29808468	29809006	FBtr0085484_cds_2_0_chr3R_29808469_f	0	+
chr3R	29809288	29809821	FBtr0085484_cds_3_0_chr3R_29809289_f	0	+
chr3R	29810265	29810808	FBtr0085484_cds_5_0_chr3R_29810266_f	0	+
chr3R	29812545	29812998	FBtr0085484_cds_13_0_chr3R_29812546_f	0	+
chr3R	29813060	29814431	FBtr0085484_cds_14_0_chr3R_29813061_f	0	+
chr3R	29823768	29824700	FBtr0085485_cds_5_0_chr3R_29823769_f	0	+
chr3R	29831914	29832372	FBtr0085528_cds_4_0_chr3R_29831915_r	0	-
chr3R	29849621	29852531	FBtr0085488_cds_7_0_chr3R_29849622_f	0	+
chr3R	29852600	29853128	FBtr0085488_cds_8_0_chr3R_29852601_f	0	+
chr3R	29853381	29854107	FBtr0085488_cds_10_0_chr3R_29853382_f	0	+
chr3R	29855943	29856353	FBtr0335006_cds_3_0_chr3R_29855944_r	0	-
chr3R	29862784	29863196	FBtr0085489_cds_2_0_chr3R_29862785_f	0	+
chr3R	29871445	29872223	FBtr0110888_cds_3_0_chr3R_29871446_f	0	+
chr3R	29872540	29873264	FBtr0110888_cds_5_0_chr3R_29872541_f	0	+
chr3R	29872704	29873264	FBtr0335004_cds_7_0_chr3R_29872705_f	0	+
chr3R	29873323	29874142	FBtr0110888_cds_6_0_chr3R_29873324_f	0	+
chr3R	29896697	29897229	FBtr0333275_cds_1_0_chr3R_29896698_f	0	+
chr3R	29902183	29902591	FBtr0085494_cds_3_0_chr3R_29902184_f	0	+
chr3R	29909659	29910301	FBtr0085501_cds_3_0_chr3R_29909660_f	0	+
chr3R	29910940	29911947	FBtr0085501_cds_6_0_chr3R_29910941_f	0	+
chr3R	29913140	29913370	FBtr0085514_cds_2_0_chr3R_29913141_r	0	-
chr3R	29916419	29916639	FBtr0085513_cds_9_0_chr3R_29916420_r	0	-
chr3R	29917373	29917741	FBtr0085513_cds_7_0_chr3R_29917374_r	0	-
chr3R	29918816	29919027	FBtr0331356_cds_3_0_chr3R_29918817_r	0	-
chr3R	29928180	29928575	FBtr0085503_cds_2_0_chr3R_29928181_f	0	+
chr3R	29931782	29932466	FBtr0085509_cds_2_0_chr3R_29931783_r	0	-
chr3R	29940615	29942480	FBtr0085505_cds_5_0_chr3R_29940616_f	0	+
chr3R	29945913	29947856	FBtr0085505_cds_12_0_chr3R_29945914_f	0	+
chr3R	29955028	29955244	FBtr0085507_cds_4_0_chr3R_29955029_r	0	-
chr3R	29956534	29956709	FBtr0085507_cds_3_0_chr3R_29956535_r	0	-
chr3R	29987457	29990538	FBtr0085545_cds_6_0_chr3R_29987458_f	0	+
chr3R	29993872	29994088	FBtr0085608_cds_3_0_chr3R_29993873_r	0	-
chr3R	29996509	29996843	FBtr0085546_cds_2_0_chr3R_29996510_f	0	+
chr3R	30002446	30003010	FBtr0085551_cds_6_0_chr3R_30002447_f	0	+
chr3R	30007932	30008232	FBtr0085605_cds_1_0_chr3R_30007933_r	0	-
chr3R	30010662	30011117	FBtr0085603_cds_3_0_chr3R_30010663_r	0	-
chr3R	30011668	30012061	FBtr0085603_cds_1_0_chr3R_30011669_r	0	-
chr3R	30016371	30016594	FBtr0085602_cds_9_0_chr3R_30016372_r	0	-
chr3R	30017624	30017984	FBtr0085602_cds_7_0_chr3R_30017625_r	0	-
chr3R	30018690	30019117	FBtr0085602_cds_4_0_chr3R_30018691_r	0	-
chr3R	30031422	30032112	FBtr0085553_cds_5_0_chr3R_30031423_f	0	+
chr3R	30033804	30034125	FBtr0085553_cds_11_0_chr3R_30033805_f	0	+
chr3R	30048808	30049409	FBtr0303240_cds_1_0_chr3R_30048809_r	0	-
chr3R	30053543	30054305	FBtr0085561_cds_1_0_chr3R_30053544_f	0	+
chr3R	30054865	30055705	FBtr0085590_cds_0_0_chr3R_30054866_r	0	-
chr3R	30067612	30067834	FBtr0344374_cds_3_0_chr3R_30067613_f	0	+
chr3R	30104102	30104809	FBtr0344374_cds_7_0_chr3R_30104103_f	0	+
chr3R	30109294	30109782	FBtr0344373_cds_2_0_chr3R_30109295_f	0	+
chr3R	30109849	30110618	FBtr0344373_cds_3_0_chr3R_30109850_f	0	+
chr3R	30111681	30112352	FBtr0344373_cds_4_0_chr3R_30111682_f	0	+
chr3R	30120128	30120758	FBtr0344373_cds_5_0_chr3R_30120129_f	0	+
chr3R	30125764	30127849	FBtr0085586_cds_2_0_chr3R_30125765_r	0	-
chr3R	30128388	30128938	FBtr0085587_cds_0_0_chr3R_30128389_r	0	-
chr3R	30129380	30130404	FBtr0085585_cds_2_0_chr3R_30129381_r	0	-
chr3R	30130457	30131717	FBtr0085585_cds_1_0_chr3R_30130458_r	0	-
chr3R	30131779	30132213	FBtr0085585_cds_0_0_chr3R_30131780_r	0	-
chr3R	30138053	30138525	FBtr0085581_cds_1_0_chr3R_30138054_r	0	-
chr3R	30152642	30153019	FBtr0085567_cds_1_0_chr3R_30152643_f	0	+
chr3R	30155058	30155823	FBtr0302562_cds_2_0_chr3R_30155059_r	0	-
chr3R	30165149	30165977	FBtr0085579_cds_1_0_chr3R_30165150_r	0	-
chr3R	30173571	30173814	FBtr0089747_cds_1_0_chr3R_30173572_r	0	-
chr3R	30185843	30186282	FBtr0085573_cds_3_0_chr3R_30185844_r	0	-
chr3R	30186429	30186821	FBtr0085573_cds_2_0_chr3R_30186430_r	0	-
chr3R	30244105	30244700	FBtr0085638_cds_2_0_chr3R_30244106_r	0	-
chr3R	30278943	30280247	FBtr0085619_cds_0_0_chr3R_30278944_f	0	+
chr3R	30360366	30361830	FBtr0085621_cds_5_0_chr3R_30360367_f	0	+
chr3R	30389696	30390262	FBtr0085622_cds_3_0_chr3R_30389697_f	0	+
chr3R	30430082	30430803	FBtr0085626_cds_1_0_chr3R_30430083_f	0	+
chr3R	30432410	30433302	FBtr0085644_cds_1_0_chr3R_30432411_f	0	+
chr3R	30433935	30434803	FBtr0085644_cds_2_0_chr3R_30433936_f	0	+
chr3R	30436217	30436519	FBtr0113310_cds_2_0_chr3R_30436218_r	0	-
chr3R	30446563	30447173	FBtr0085692_cds_8_0_chr3R_30446564_r	0	-
chr3R	30448345	30448569	FBtr0085692_cds_5_0_chr3R_30448346_r	0	-
chr3R	30457462	30457778	FBtr0085691_cds_2_0_chr3R_30457463_r	0	-
chr3R	30463031	30463355	FBtr0085645_cds_2_0_chr3R_30463032_f	0	+
chr3R	30463414	30464281	FBtr0085645_cds_3_0_chr3R_30463415_f	0	+
chr3R	30464706	30465317	FBtr0085645_cds_4_0_chr3R_30464707_f	0	+
chr3R	30478253	30478589	FBtr0085651_cds_1_0_chr3R_30478254_f	0	+
chr3R	30479118	30479427	FBtr0085650_cds_2_0_chr3R_30479119_f	0	+
chr3R	30484119	30484602	FBtr0085650_cds_5_0_chr3R_30484120_f	0	+
chr3R	30490595	30491569	FBtr0085653_cds_2_0_chr3R_30490596_f	0	+
chr3R	30492403	30493259	FBtr0085689_cds_3_0_chr3R_30492404_r	0	-
chr3R	30497312	30497816	FBtr0085688_cds_5_0_chr3R_30497313_r	0	-
chr3R	30507065	30507509	FBtr0085655_cds_4_0_chr3R_30507066_f	0	+
chr3R	30510397	30510563	FBtr0085685_cds_5_0_chr3R_30510398_r	0	-
chr3R	30510619	30511275	FBtr0085685_cds_4_0_chr3R_30510620_r	0	-
chr3R	30512790	30513440	FBtr0085684_cds_4_0_chr3R_30512791_r	0	-
chr3R	30515876	30516353	FBtr0085657_cds_4_0_chr3R_30515877_f	0	+
chr3R	30518330	30518573	FBtr0085681_cds_4_0_chr3R_30518331_r	0	-
chr3R	30572022	30572535	FBtr0085658_cds_3_0_chr3R_30572023_f	0	+
chr3R	30573234	30573527	FBtr0479778_cds_6_0_chr3R_30573235_f	0	+
chr3R	30574240	30574526	FBtr0113483_cds_6_0_chr3R_30574241_f	0	+
chr3R	30580339	30581429	FBtr0085664_cds_1_0_chr3R_30580340_f	0	+
chr3R	30597882	30598642	FBtr0085665_cds_2_0_chr3R_30597883_f	0	+
chr3R	30607102	30607749	FBtr0300962_cds_4_0_chr3R_30607103_f	0	+
chr3R	30627604	30628666	FBtr0085672_cds_1_0_chr3R_30627605_r	0	-
chr3R	30647440	30647574	FBtr0085670_cds_3_0_chr3R_30647441_r	0	-
chr3R	30650237	30650669	FBtr0304711_cds_1_0_chr3R_30650238_f	0	+
chr3R	30726309	30727154	FBtr0085699_cds_0_0_chr3R_30726310_f	0	+
chr3R	30727214	30727749	FBtr0085699_cds_1_0_chr3R_30727215_f	0	+
chr3R	30730568	30731031	FBtr0335451_cds_1_0_chr3R_30730569_r	0	-
chr3R	30773986	30774697	FBtr0085701_cds_2_0_chr3R_30773987_f	0	+
chr3R	30783942	30785941	FBtr0085701_cds_3_0_chr3R_30783943_f	0	+
chr3R	30786009	30786659	FBtr0331180_cds_4_0_chr3R_30786010_f	0	+
chr3R	30790974	30791376	FBtr0085720_cds_7_0_chr3R_30790975_r	0	-
chr3R	30824363	30824886	FBtr0085706_cds_1_0_chr3R_30824364_f	0	+
chr3R	30824954	30826045	FBtr0085707_cds_2_0_chr3R_30824955_f	0	+
chr3R	30838294	30840029	FBtr0085708_cds_2_0_chr3R_30838295_f	0	+
chr3R	30840444	30841220	FBtr0085708_cds_3_0_chr3R_30840445_f	0	+
chr3R	30852743	30854026	FBtr0085709_cds_1_0_chr3R_30852744_f	0	+
chr3R	30868217	30868683	FBtr0085710_cds_2_0_chr3R_30868218_f	0	+
chr3R	30871057	30871870	FBtr0085719_cds_2_0_chr3R_30871058_r	0	-
chr3R	30877697	30877997	FBtr0344715_cds_5_0_chr3R_30877698_r	0	-
chr3R	30878146	30878581	FBtr0344715_cds_4_0_chr3R_30878147_r	0	-
chr3R	30878691	30879054	FBtr0344715_cds_3_0_chr3R_30878692_r	0	-
chr3R	30879353	30879891	FBtr0344715_cds_1_0_chr3R_30879354_r	0	-
chr3R	30884174	30884650	FBtr0085713_cds_4_0_chr3R_30884175_r	0	-
chr3R	30884719	30886547	FBtr0085713_cds_3_0_chr3R_30884720_r	0	-
chr3R	30916189	30916721	FBtr0089389_cds_1_0_chr3R_30916190_f	0	+
chr3R	30929134	30929737	FBtr0089389_cds_4_0_chr3R_30929135_f	0	+
chr3R	30929134	30930040	FBtr0330094_cds_4_0_chr3R_30929135_f	0	+
chr3R	30969883	30971578	FBtr0085746_cds_1_0_chr3R_30969884_r	0	-
chr3R	31041543	31041875	FBtr0085732_cds_2_0_chr3R_31041544_f	0	+
chr3R	31046065	31046391	FBtr0085732_cds_12_0_chr3R_31046066_f	0	+
chr3R	31050960	31051924	FBtr0085733_cds_2_0_chr3R_31050961_f	0	+
chr3R	31051984	31052412	FBtr0085733_cds_3_0_chr3R_31051985_f	0	+
chr3R	31056528	31057851	FBtr0085742_cds_2_0_chr3R_31056529_r	0	-
chr3R	31081891	31083134	FBtr0085735_cds_2_0_chr3R_31081892_f	0	+
chr3R	31091366	31091562	FBtr0085741_cds_3_0_chr3R_31091367_r	0	-
chr3R	31092045	31092543	FBtr0334547_cds_1_0_chr3R_31092046_r	0	-
chr3R	31106604	31107794	FBtr0085739_cds_1_0_chr3R_31106605_r	0	-
chr3R	31151666	31151970	FBtr0085753_cds_6_0_chr3R_31151667_f	0	+
chr3R	31158428	31158861	FBtr0085781_cds_8_0_chr3R_31158429_r	0	-
chr3R	31178563	31178760	FBtr0300960_cds_13_0_chr3R_31178564_r	0	-
chr3R	31179919	31180389	FBtr0085779_cds_15_0_chr3R_31179920_r	0	-
chr3R	31181784	31182529	FBtr0085779_cds_10_0_chr3R_31181785_r	0	-
chr3R	31199456	31199634	FBtr0085755_cds_2_0_chr3R_31199457_f	0	+
chr3R	31201058	31201820	FBtr0085755_cds_6_0_chr3R_31201059_f	0	+
chr3R	31201880	31202298	FBtr0085755_cds_7_0_chr3R_31201881_f	0	+
chr3R	31202354	31202678	FBtr0085755_cds_8_0_chr3R_31202355_f	0	+
chr3R	31204803	31204990	FBtr0085778_cds_13_0_chr3R_31204804_r	0	-
chr3R	31205355	31205779	FBtr0085778_cds_11_0_chr3R_31205356_r	0	-
chr3R	31208642	31209356	FBtr0085778_cds_2_0_chr3R_31208643_r	0	-
chr3R	31225812	31226076	FBtr0085758_cds_2_0_chr3R_31225813_f	0	+
chr3R	31226566	31227078	FBtr0113312_cds_4_0_chr3R_31226567_f	0	+
chr3R	31226566	31227842	FBtr0085758_cds_5_0_chr3R_31226567_f	0	+
chr3R	31228696	31229124	FBtr0113312_cds_5_0_chr3R_31228697_f	0	+
chr3R	31232619	31233330	FBtr0085770_cds_5_0_chr3R_31232620_r	0	-
chr3R	31233761	31234038	FBtr0085770_cds_2_0_chr3R_31233762_r	0	-
chr3R	31256037	31256441	FBtr0085760_cds_1_0_chr3R_31256038_f	0	+
chr3R	31263159	31263573	FBtr0305336_cds_3_0_chr3R_31263160_f	0	+
chr3R	31302849	31304339	FBtr0085766_cds_1_0_chr3R_31302850_r	0	-
chr3R	31355610	31355783	FBtr0479758_cds_7_0_chr3R_31355611_f	0	+
chr3R	31357278	31357533	FBtr0479758_cds_8_0_chr3R_31357279_f	0	+
chr3R	31358908	31359364	FBtr0479758_cds_9_0_chr3R_31358909_f	0	+
chr3R	31366842	31367522	FBtr0479758_cds_15_0_chr3R_31366843_f	0	+
chr3R	31396401	31396913	FBtr0085787_cds_2_0_chr3R_31396402_f	0	+
chr3R	31396985	31397613	FBtr0085787_cds_3_0_chr3R_31396986_f	0	+
chr3R	31397666	31398239	FBtr0085787_cds_4_0_chr3R_31397667_f	0	+
chr3R	31399102	31400155	FBtr0085787_cds_7_0_chr3R_31399103_f	0	+
chr3R	31400217	31401188	FBtr0085787_cds_8_0_chr3R_31400218_f	0	+
chr3R	31402053	31402582	FBtr0085811_cds_4_0_chr3R_31402054_r	0	-
chr3R	31402654	31403875	FBtr0085811_cds_3_0_chr3R_31402655_r	0	-
chr3R	31453650	31454256	FBtr0085788_cds_5_0_chr3R_31453651_f	0	+
chr3R	31455206	31455455	FBtr0085788_cds_8_0_chr3R_31455207_f	0	+
chr3R	31502234	31502686	FBtr0085790_cds_1_0_chr3R_31502235_f	0	+
chr3R	31558131	31558508	FBtr0300875_cds_2_0_chr3R_31558132_f	0	+
chr3R	31560851	31561795	FBtr0300875_cds_6_0_chr3R_31560852_f	0	+
chr3R	31565110	31565388	FBtr0300875_cds_8_0_chr3R_31565111_f	0	+
chr3R	31573253	31574724	FBtr0085793_cds_2_0_chr3R_31573254_f	0	+
chr3R	31577303	31579630	FBtr0085806_cds_1_0_chr3R_31577304_r	0	-
chr3R	31583304	31584572	FBtr0085795_cds_6_0_chr3R_31583305_f	0	+
chr3R	31586417	31587243	FBtr0085795_cds_11_0_chr3R_31586418_f	0	+
chr3R	31591201	31592118	FBtr0113315_cds_3_0_chr3R_31591202_f	0	+
chr3R	31593366	31594595	FBtr0085798_cds_1_0_chr3R_31593367_f	0	+
chr3R	31594923	31595463	FBtr0085804_cds_2_0_chr3R_31594924_r	0	-
chr3R	31601415	31602210	FBtr0085799_cds_1_0_chr3R_31601416_r	0	-
chr3R	31611978	31612247	FBtr0085815_cds_1_0_chr3R_31611979_f	0	+
chr3R	31612886	31613108	FBtr0085815_cds_3_0_chr3R_31612887_f	0	+
chr3R	31613259	31613874	FBtr0085815_cds_4_0_chr3R_31613260_f	0	+
chr3R	31614689	31614901	FBtr0085815_cds_8_0_chr3R_31614690_f	0	+
chr3R	31619509	31620459	FBtr0085820_cds_2_0_chr3R_31619510_f	0	+
chr3R	31659150	31661630	FBtr0085821_cds_3_0_chr3R_31659151_f	0	+
chr3R	31670778	31671795	FBtr0085823_cds_2_0_chr3R_31670779_f	0	+
chr3R	31673705	31676167	FBtr0085824_cds_6_0_chr3R_31673706_f	0	+
chr3R	31675457	31675700	FBtr0085823_cds_7_0_chr3R_31675458_f	0	+
chr3R	31676300	31677167	FBtr0085824_cds_7_0_chr3R_31676301_f	0	+
chr3R	31677234	31677453	FBtr0085824_cds_8_0_chr3R_31677235_f	0	+
chr3R	31727290	31727434	FBtr0085825_cds_1_0_chr3R_31727291_f	0	+
chr3R	31727621	31728254	FBtr0085825_cds_2_0_chr3R_31727622_f	0	+
chr3R	31729631	31730698	FBtr0085826_cds_4_0_chr3R_31729632_f	0	+
chr3R	31732919	31734496	FBtr0085825_cds_4_0_chr3R_31732920_f	0	+
chr3R	31740346	31741169	FBtr0085832_cds_2_0_chr3R_31740347_f	0	+
chr3R	31749206	31749521	FBtr0085839_cds_1_0_chr3R_31749207_f	0	+
chr3R	31749580	31750586	FBtr0085839_cds_2_0_chr3R_31749581_f	0	+
chr3R	31751982	31752334	FBtr0339190_cds_6_0_chr3R_31751983_r	0	-
chr3R	31752989	31753239	FBtr0300915_cds_4_0_chr3R_31752990_r	0	-
chr3R	31755853	31756386	FBtr0085861_cds_6_0_chr3R_31755854_r	0	-
chr3R	31759991	31760836	FBtr0085860_cds_2_0_chr3R_31759992_r	0	-
chr3R	31761078	31761471	FBtr0085860_cds_0_0_chr3R_31761079_r	0	-
chr3R	31763799	31764348	FBtr0085859_cds_1_0_chr3R_31763800_r	0	-
chr3R	31773096	31773946	FBtr0085842_cds_3_0_chr3R_31773097_f	0	+
chr3R	31779562	31780776	FBtr0085843_cds_3_0_chr3R_31779563_f	0	+
chr3R	31780902	31782816	FBtr0085843_cds_4_0_chr3R_31780903_f	0	+
chr3R	31782918	31784284	FBtr0085843_cds_5_0_chr3R_31782919_f	0	+
chr3R	31784342	31784766	FBtr0085843_cds_6_0_chr3R_31784343_f	0	+
chr3R	31785644	31785953	FBtr0085843_cds_10_0_chr3R_31785645_f	0	+
chr3R	31786357	31786709	FBtr0085843_cds_13_0_chr3R_31786358_f	0	+
chr3R	31787146	31787738	FBtr0307547_cds_15_0_chr3R_31787147_f	0	+
chr3R	31792143	31792650	FBtr0085855_cds_3_0_chr3R_31792144_r	0	-
chr3R	31796270	31798633	FBtr0085845_cds_2_0_chr3R_31796271_f	0	+
chr3R	31798934	31799373	FBtr0085845_cds_4_0_chr3R_31798935_f	0	+
chr3R	31800171	31800614	FBtr0290135_cds_6_0_chr3R_31800172_r	0	-
chr3R	31802838	31803520	FBtr0290135_cds_5_0_chr3R_31802839_r	0	-
chr3R	31807115	31808463	FBtr0085852_cds_1_0_chr3R_31807116_r	0	-
chr3R	31833396	31833981	FBtr0302179_cds_2_0_chr3R_31833397_f	0	+
chr3R	31834374	31835477	FBtr0302179_cds_4_0_chr3R_31834375_f	0	+
chr3R	31835542	31836653	FBtr0302179_cds_5_0_chr3R_31835543_f	0	+
chr3R	31836871	31837207	FBtr0302180_cds_6_0_chr3R_31836872_f	0	+
chr3R	31837769	31838027	FBtr0343539_cds_8_0_chr3R_31837770_f	0	+
chr3R	31840096	31841769	FBtr0302180_cds_9_0_chr3R_31840097_f	0	+
chr3R	31866118	31866436	FBtr0085878_cds_6_0_chr3R_31866119_r	0	-
chr3R	31931774	31932614	FBtr0306693_cds_5_0_chr3R_31931775_r	0	-
chr3R	31932071	31932614	FBtr0085881_cds_5_0_chr3R_31932072_r	0	-
chr3R	32038482	32039347	FBtr0085873_cds_0_0_chr3R_32038483_f	0	+
chr3R	32049027	32049869	FBtr0085877_cds_1_0_chr3R_32049028_r	0	-
chr3R	32053622	32054357	FBtr0085874_cds_4_0_chr3R_32053623_f	0	+
chr3R	32054423	32054764	FBtr0085874_cds_5_0_chr3R_32054424_f	0	+
chr3R	32057321	32058769	FBtr0334299_cds_2_0_chr3R_32057322_r	0	-
chr3R	32057321	32059145	FBtr0085875_cds_1_0_chr3R_32057322_r	0	-
chr4	1143	1410	FBtr0346692_cds_1_0_chr4_1144_f	0	+
chr4	1767	3851	FBtr0346692_cds_2_0_chr4_1768_f	0	+
chr4	36515	41285	FBtr0089179_cds_1_0_chr4_36516_r	0	-
chr4	47993	50462	FBtr0089178_cds_5_0_chr4_47994_r	0	-
chr4	50744	51257	FBtr0089178_cds_3_0_chr4_50745_r	0	-
chr4	51313	51954	FBtr0089178_cds_2_0_chr4_51314_r	0	-
chr4	52016	52384	FBtr0089178_cds_1_0_chr4_52017_r	0	-
chr4	91213	93273	FBtr0112657_cds_0_0_chr4_91214_f	0	+
chr4	94422	94615	FBtr0089159_cds_9_0_chr4_94423_f	0	+
chr4	94836	95002	FBtr0089159_cds_10_0_chr4_94837_f	0	+
chr4	97821	97975	FBtr0100245_cds_10_0_chr4_97822_f	0	+
chr4	99405	99554	FBtr0100246_cds_11_0_chr4_99406_f	0	+
chr4	104082	104413	FBtr0308615_cds_12_0_chr4_104083_f	0	+
chr4	107402	108372	FBtr0334301_cds_12_0_chr4_107403_f	0	+
chr4	107402	108492	FBtr0089159_cds_12_0_chr4_107403_f	0	+
chr4	116868	118501	FBtr0089171_cds_9_0_chr4_116869_r	0	-
chr4	118554	118779	FBtr0089171_cds_8_0_chr4_118555_r	0	-
chr4	119887	120212	FBtr0089171_cds_6_0_chr4_119888_r	0	-
chr4	120857	121799	FBtr0089171_cds_5_0_chr4_120858_r	0	-
chr4	122308	123422	FBtr0089171_cds_3_0_chr4_122309_r	0	-
chr4	136878	137167	FBtr0089445_cds_4_0_chr4_136879_f	0	+
chr4	137806	138310	FBtr0089445_cds_7_0_chr4_137807_f	0	+
chr4	138373	138574	FBtr0089445_cds_8_0_chr4_138374_f	0	+
chr4	140269	142127	FBtr0089448_cds_7_0_chr4_140270_f	0	+
chr4	142199	142795	FBtr0089448_cds_8_0_chr4_142200_f	0	+
chr4	152438	152921	FBtr0089170_cds_3_0_chr4_152439_f	0	+
chr4	152983	153268	FBtr0089170_cds_4_0_chr4_152984_f	0	+
chr4	159221	159712	FBtr0310435_cds_9_0_chr4_159222_r	0	-
chr4	159766	160275	FBtr0310435_cds_8_0_chr4_159767_r	0	-
chr4	160821	164395	FBtr0310435_cds_5_0_chr4_160822_r	0	-
chr4	167095	173736	FBtr0308251_cds_3_0_chr4_167096_r	0	-
chr4	184669	184795	FBtr0089146_cds_7_0_chr4_184670_r	0	-
chr4	185977	186840	FBtr0089146_cds_5_0_chr4_185978_r	0	-
chr4	187996	188169	FBtr0089146_cds_4_0_chr4_187997_r	0	-
chr4	188577	189179	FBtr0089146_cds_1_0_chr4_188578_r	0	-
chr4	203979	204347	FBtr0308249_cds_2_0_chr4_203980_r	0	-
chr4	203979	204574	FBtr0089145_cds_2_0_chr4_203980_r	0	-
chr4	218445	218890	FBtr0089144_cds_8_0_chr4_218446_r	0	-
chr4	220143	220437	FBtr0089144_cds_6_0_chr4_220144_r	0	-
chr4	222790	223012	FBtr0089144_cds_3_0_chr4_222791_r	0	-
chr4	223944	224439	FBtr0089144_cds_1_0_chr4_223945_r	0	-
chr4	228904	229571	FBtr0089115_cds_1_0_chr4_228905_f	0	+
chr4	232278	232848	FBtr0089116_cds_2_0_chr4_232279_f	0	+
chr4	237268	237559	FBtr0089116_cds_6_0_chr4_237269_f	0	+
chr4	240644	240877	FBtr0300796_cds_7_0_chr4_240645_f	0	+
chr4	242460	242679	FBtr0300796_cds_8_0_chr4_242461_f	0	+
chr4	243169	243585	FBtr0300796_cds_9_0_chr4_243170_f	0	+
chr4	243265	243585	FBtr0089116_cds_8_0_chr4_243266_f	0	+
chr4	244417	244834	FBtr0308086_cds_11_0_chr4_244418_f	0	+
chr4	245179	245763	FBtr0089116_cds_10_0_chr4_245180_f	0	+
chr4	249789	249977	FBtr0334408_cds_6_0_chr4_249790_r	0	-
chr4	255516	257404	FBtr0299722_cds_0_0_chr4_255517_f	0	+
chr4	259446	259604	FBtr0299722_cds_4_0_chr4_259447_f	0	+
chr4	261776	262062	FBtr0299723_cds_7_0_chr4_261777_f	0	+
chr4	261776	262129	FBtr0299722_cds_7_0_chr4_261777_f	0	+
chr4	263205	263340	FBtr0308691_cds_8_0_chr4_263206_f	0	+
chr4	264743	264958	FBtr0308691_cds_11_0_chr4_264744_f	0	+
chr4	271068	271847	FBtr0089141_cds_6_0_chr4_271069_r	0	-
chr4	271914	272172	FBtr0333678_cds_5_0_chr4_271915_r	0	-
chr4	273114	273712	FBtr0089141_cds_3_0_chr4_273115_r	0	-
chr4	281723	281892	FBtr0089134_cds_6_0_chr4_281724_r	0	-
chr4	282435	282738	FBtr0089139_cds_3_0_chr4_282436_r	0	-
chr4	305015	305176	FBtr0089134_cds_1_0_chr4_305016_r	0	-
chr4	309693	310017	FBtr0089121_cds_3_0_chr4_309694_f	0	+
chr4	319448	319799	FBtr0089123_cds_2_0_chr4_319449_f	0	+
chr4	329206	329428	FBtr0300554_cds_17_0_chr4_329207_r	0	-
chr4	331564	332002	FBtr0300555_cds_16_0_chr4_331565_r	0	-
chr4	350764	351209	FBtr0300554_cds_9_0_chr4_350765_r	0	-
chr4	352180	352590	FBtr0300554_cds_6_0_chr4_352181_r	0	-
chr4	354350	354561	FBtr0300554_cds_4_0_chr4_354351_r	0	-
chr4	360690	361006	FBtr0089125_cds_1_0_chr4_360691_f	0	+
chr4	362303	362613	FBtr0089125_cds_2_0_chr4_362304_f	0	+
chr4	363867	364941	FBtr0089125_cds_6_0_chr4_363868_f	0	+
chr4	364023	364941	FBtr0334479_cds_6_0_chr4_364024_f	0	+
chr4	365673	366762	FBtr0089125_cds_7_0_chr4_365674_f	0	+
chr4	365859	366762	FBtr0307379_cds_8_0_chr4_365860_f	0	+
chr4	369809	369964	FBtr0089125_cds_9_0_chr4_369810_f	0	+
chr4	371090	371357	FBtr0089125_cds_10_0_chr4_371091_f	0	+
chr4	371812	372176	FBtr0089125_cds_11_0_chr4_371813_f	0	+
chr4	375962	376631	FBtr0089128_cds_9_0_chr4_375963_r	0	-
chr4	377093	377669	FBtr0089128_cds_8_0_chr4_377094_r	0	-
chr4	377884	378202	FBtr0089128_cds_6_0_chr4_377885_r	0	-
chr4	382122	382408	FBtr0089128_cds_3_0_chr4_382123_r	0	-
chr4	390424	391531	FBtr0089128_cds_1_0_chr4_390425_r	0	-
chr4	437385	438918	FBtr0089111_cds_5_0_chr4_437386_r	0	-
chr4	439447	441451	FBtr0089111_cds_3_0_chr4_439448_r	0	-
chr4	442179	442389	FBtr0089111_cds_2_0_chr4_442180_r	0	-
chr4	451189	451454	FBtr0089063_cds_4_0_chr4_451190_f	0	+
chr4	452971	453199	FBtr0089063_cds_7_0_chr4_452972_f	0	+
chr4	460202	460656	FBtr0089110_cds_6_0_chr4_460203_r	0	-
chr4	461504	462328	FBtr0089110_cds_4_0_chr4_461505_r	0	-
chr4	463054	464740	FBtr0089110_cds_2_0_chr4_463055_r	0	-
chr4	464796	465315	FBtr0089110_cds_1_0_chr4_464797_r	0	-
chr4	472288	472520	FBtr0300342_cds_13_0_chr4_472289_r	0	-
chr4	473075	473719	FBtr0300343_cds_11_0_chr4_473076_r	0	-
chr4	473146	473719	FBtr0300342_cds_11_0_chr4_473147_r	0	-
chr4	474452	474768	FBtr0300342_cds_10_0_chr4_474453_r	0	-
chr4	474884	475104	FBtr0300344_cds_9_0_chr4_474885_r	0	-
chr4	474959	475104	FBtr0300342_cds_9_0_chr4_474960_r	0	-
chr4	476962	477102	FBtr0300342_cds_8_0_chr4_476963_r	0	-
chr4	477291	478083	FBtr0300342_cds_7_0_chr4_477292_r	0	-
chr4	480301	480691	FBtr0300342_cds_3_0_chr4_480302_r	0	-
chr4	521503	523104	FBtr0089070_cds_3_0_chr4_521504_f	0	+
chr4	524903	526520	FBtr0089070_cds_5_0_chr4_524904_f	0	+
chr4	529692	531093	FBtr0089070_cds_6_0_chr4_529693_f	0	+
chr4	531435	531783	FBtr0089070_cds_8_0_chr4_531436_f	0	+
chr4	532982	535880	FBtr0089070_cds_10_0_chr4_532983_f	0	+
chr4	537174	537760	FBtr0089070_cds_11_0_chr4_537175_f	0	+
chr4	545662	548143	FBtr0089106_cds_5_0_chr4_545663_r	0	-
chr4	549258	549621	FBtr0089106_cds_4_0_chr4_549259_r	0	-
chr4	550753	551380	FBtr0089106_cds_2_0_chr4_550754_r	0	-
chr4	551990	553576	FBtr0089106_cds_1_0_chr4_551991_r	0	-
chr4	573748	574428	FBtr0089075_cds_1_0_chr4_573749_f	0	+
chr4	575701	576325	FBtr0089075_cds_3_0_chr4_575702_f	0	+
chr4	576978	577322	FBtr0089075_cds_4_0_chr4_576979_f	0	+
chr4	585297	585772	FBtr0089079_cds_5_0_chr4_585298_f	0	+
chr4	587842	588042	FBtr0089079_cds_8_0_chr4_587843_f	0	+
chr4	588571	588950	FBtr0089079_cds_9_0_chr4_588572_f	0	+
chr4	601756	601935	FBtr0089104_cds_2_0_chr4_601757_r	0	-
chr4	603311	604252	FBtr0089104_cds_1_0_chr4_603312_r	0	-
chr4	605002	606702	FBtr0089104_cds_0_0_chr4_605003_r	0	-
chr4	613936	614422	FBtr0089082_cds_4_0_chr4_613937_f	0	+
chr4	618692	619063	FBtr0089082_cds_9_0_chr4_618693_f	0	+
chr4	619847	620107	FBtr0301285_cds_13_0_chr4_619848_f	0	+
chr4	619847	620177	FBtr0089082_cds_11_0_chr4_619848_f	0	+
chr4	619847	620234	FBtr0089085_cds_12_0_chr4_619848_f	0	+
chr4	632207	632388	FBtr0089971_cds_3_0_chr4_632208_f	0	+
chr4	633490	633860	FBtr0089971_cds_6_0_chr4_633491_f	0	+
chr4	636307	636618	FBtr0110906_cds_12_0_chr4_636308_r	0	-
chr4	639014	639203	FBtr0110906_cds_11_0_chr4_639015_r	0	-
chr4	639580	640048	FBtr0089102_cds_9_0_chr4_639581_r	0	-
chr4	640272	640476	FBtr0089102_cds_7_0_chr4_640273_r	0	-
chr4	650256	651030	FBtr0089096_cds_9_0_chr4_650257_r	0	-
chr4	652304	652584	FBtr0310543_cds_8_0_chr4_652305_r	0	-
chr4	653869	654048	FBtr0089096_cds_5_0_chr4_653870_r	0	-
chr4	654504	654798	FBtr0089096_cds_4_0_chr4_654505_r	0	-
chr4	655060	655435	FBtr0089096_cds_3_0_chr4_655061_r	0	-
chr4	656215	657684	FBtr0089096_cds_2_0_chr4_656216_r	0	-
chr4	657901	658337	FBtr0089096_cds_1_0_chr4_657902_r	0	-
chr4	661154	661973	FBtr0479937_cds_1_0_chr4_661155_r	0	-
chr4	664987	665305	FBtr0089090_cds_2_0_chr4_664988_f	0	+
chr4	665950	666932	FBtr0089090_cds_3_0_chr4_665951_f	0	+
chr4	668419	668574	FBtr0089090_cds_4_0_chr4_668420_f	0	+
chr4	669129	669450	FBtr0089090_cds_5_0_chr4_669130_f	0	+
chr4	684580	686040	FBtr0089091_cds_1_0_chr4_684581_f	0	+
chr4	691990	692359	FBtr0089092_cds_3_0_chr4_691991_r	0	-
chr4	692424	692843	FBtr0089092_cds_2_0_chr4_692425_r	0	-
chr4	693380	694389	FBtr0089092_cds_1_0_chr4_693381_r	0	-
chr4	713857	714512	FBtr0089236_cds_3_0_chr4_713858_f	0	+
chr4	714043	714512	FBtr0089235_cds_3_0_chr4_714044_f	0	+
chr4	717653	717929	FBtr0089235_cds_5_0_chr4_717654_f	0	+
chr4	719273	719628	FBtr0089235_cds_6_0_chr4_719274_f	0	+
chr4	720321	720922	FBtr0089235_cds_7_0_chr4_720322_f	0	+
chr4	727460	727623	FBtr0089793_cds_3_0_chr4_727461_f	0	+
chr4	728672	728814	FBtr0301340_cds_5_0_chr4_728673_f	0	+
chr4	730776	731000	FBtr0089793_cds_5_0_chr4_730777_f	0	+
chr4	733216	733564	FBtr0089793_cds_8_0_chr4_733217_f	0	+
chr4	735514	735823	FBtr0089793_cds_13_0_chr4_735515_f	0	+
chr4	736818	737046	FBtr0089793_cds_16_0_chr4_736819_f	0	+
chr4	737735	737909	FBtr0089793_cds_17_0_chr4_737736_f	0	+
chr4	742402	742550	FBtr0089793_cds_19_0_chr4_742403_f	0	+
chr4	742787	743161	FBtr0089793_cds_20_0_chr4_742788_f	0	+
chr4	745371	746071	FBtr0089793_cds_22_0_chr4_745372_f	0	+
chr4	746475	746829	FBtr0089793_cds_23_0_chr4_746476_f	0	+
chr4	747306	749019	FBtr0089793_cds_24_0_chr4_747307_f	0	+
chr4	750569	751469	FBtr0089793_cds_25_0_chr4_750570_f	0	+
chr4	752176	752940	FBtr0089793_cds_26_0_chr4_752177_f	0	+
chr4	753337	754228	FBtr0089793_cds_28_0_chr4_753338_f	0	+
chr4	754286	756959	FBtr0089793_cds_29_0_chr4_754287_f	0	+
chr4	758219	767690	FBtr0089793_cds_32_0_chr4_758220_f	0	+
chr4	768803	769145	FBtr0089793_cds_34_0_chr4_768804_f	0	+
chr4	770552	771595	FBtr0089793_cds_35_0_chr4_770553_f	0	+
chr4	774376	774679	FBtr0089793_cds_39_0_chr4_774377_f	0	+
chr4	774914	775549	FBtr0089793_cds_40_0_chr4_774915_f	0	+
chr4	778826	781669	FBtr0089253_cds_5_0_chr4_778827_r	0	-
chr4	783301	783937	FBtr0089253_cds_3_0_chr4_783302_r	0	-
chr4	801282	802110	FBtr0089252_cds_2_0_chr4_801283_r	0	-
chr4	802397	803327	FBtr0089252_cds_1_0_chr4_802398_r	0	-
chr4	837208	839008	FBtr0089251_cds_1_0_chr4_837209_r	0	-
chr4	860439	861387	FBtr0300882_cds_5_0_chr4_860440_r	0	-
chr4	861792	864411	FBtr0300882_cds_4_0_chr4_861793_r	0	-
chr4	873213	873571	FBtr0089245_cds_18_0_chr4_873214_r	0	-
chr4	873634	873926	FBtr0089245_cds_17_0_chr4_873635_r	0	-
chr4	875202	875484	FBtr0089245_cds_14_0_chr4_875203_r	0	-
chr4	876516	876789	FBtr0089245_cds_10_0_chr4_876517_r	0	-
chr4	876869	877194	FBtr0089245_cds_9_0_chr4_876870_r	0	-
chr4	881842	881949	FBtr0089245_cds_7_0_chr4_881843_r	0	-
chr4	882616	882723	FBtr0089246_cds_8_0_chr4_882617_r	0	-
chr4	883142	883362	FBtr0089245_cds_5_0_chr4_883143_r	0	-
chr4	883566	883641	FBtr0089245_cds_4_0_chr4_883567_r	0	-
chr4	885759	885891	FBtr0089245_cds_3_0_chr4_885760_r	0	-
chr4	886964	892796	FBtr0089247_cds_2_0_chr4_886965_r	0	-
chr4	898392	902234	FBtr0334487_cds_4_0_chr4_898393_r	0	-
chr4	898392	903282	FBtr0089245_cds_2_0_chr4_898393_r	0	-
chr4	902825	903282	FBtr0334487_cds_2_0_chr4_902826_r	0	-
chr4	917274	917743	FBtr0089243_cds_10_0_chr4_917275_r	0	-
chr4	918902	921199	FBtr0089243_cds_7_0_chr4_918903_r	0	-
chr4	926010	926661	FBtr0089243_cds_3_0_chr4_926011_r	0	-
chr4	927392	928151	FBtr0112904_cds_3_0_chr4_927393_r	0	-
chr4	938429	939117	FBtr0089184_cds_1_0_chr4_938430_f	0	+
chr4	940173	940717	FBtr0089184_cds_2_0_chr4_940174_f	0	+
chr4	942766	943020	FBtr0344897_cds_2_0_chr4_942767_f	0	+
chr4	943733	944253	FBtr0089184_cds_6_0_chr4_943734_f	0	+
chr4	946224	946620	FBtr0089184_cds_8_0_chr4_946225_f	0	+
chr4	952137	952461	FBtr0089229_cds_7_0_chr4_952138_r	0	-
chr4	953512	953806	FBtr0334626_cds_5_0_chr4_953513_r	0	-
chr4	953512	953899	FBtr0089229_cds_6_0_chr4_953513_r	0	-
chr4	954019	954226	FBtr0089229_cds_5_0_chr4_954020_r	0	-
chr4	954488	954863	FBtr0089229_cds_4_0_chr4_954489_r	0	-
chr4	956544	957889	FBtr0089229_cds_2_0_chr4_956545_r	0	-
chr4	963720	964118	FBtr0301335_cds_3_0_chr4_963721_r	0	-
chr4	964171	965639	FBtr0301335_cds_2_0_chr4_964172_r	0	-
chr4	990251	990502	FBtr0089185_cds_0_0_chr4_990252_f	0	+
chr4	1014965	1015301	FBtr0309865_cds_5_0_chr4_1014966_r	0	-
chr4	1014965	1015352	FBtr0089223_cds_5_0_chr4_1014966_r	0	-
chr4	1015424	1015620	FBtr0089223_cds_4_0_chr4_1015425_r	0	-
chr4	1016375	1018709	FBtr0089223_cds_3_0_chr4_1016376_r	0	-
chr4	1018769	1019925	FBtr0089224_cds_2_0_chr4_1018770_r	0	-
chr4	1018769	1020015	FBtr0089223_cds_2_0_chr4_1018770_r	0	-
chr4	1022241	1023471	FBtr0089223_cds_1_0_chr4_1022242_r	0	-
chr4	1032888	1033218	FBtr0333672_cds_2_0_chr4_1032889_f	0	+
chr4	1033271	1034413	FBtr0089186_cds_2_0_chr4_1033272_f	0	+
chr4	1037277	1037422	FBtr0089217_cds_13_0_chr4_1037278_r	0	-
chr4	1047822	1048148	FBtr0089217_cds_5_0_chr4_1047823_r	0	-
chr4	1059100	1059288	FBtr0089210_cds_3_0_chr4_1059101_r	0	-
chr4	1059100	1059351	FBtr0089211_cds_3_0_chr4_1059101_r	0	-
chr4	1059418	1059761	FBtr0309882_cds_2_0_chr4_1059419_r	0	-
chr4	1059418	1059836	FBtr0089210_cds_2_0_chr4_1059419_r	0	-
chr4	1077886	1078519	FBtr0089209_cds_4_0_chr4_1077887_r	0	-
chr4	1080256	1081207	FBtr0089209_cds_2_0_chr4_1080257_r	0	-
chr4	1082126	1083126	FBtr0089209_cds_1_0_chr4_1082127_r	0	-
chr4	1092285	1092628	FBtr0089327_cds_1_0_chr4_1092286_f	0	+
chr4	1101933	1102099	FBtr0089327_cds_4_0_chr4_1101934_f	0	+
chr4	1106151	1106597	FBtr0089327_cds_6_0_chr4_1106152_f	0	+
chr4	1108097	1108344	FBtr0089327_cds_8_0_chr4_1108098_f	0	+
chr4	1109108	1109600	FBtr0089327_cds_10_0_chr4_1109109_f	0	+
chr4	1111287	1111451	FBtr0089327_cds_12_0_chr4_1111288_f	0	+
chr4	1116659	1117214	FBtr0089207_cds_7_0_chr4_1116660_r	0	-
chr4	1117967	1119017	FBtr0089207_cds_5_0_chr4_1117968_r	0	-
chr4	1120105	1120606	FBtr0089207_cds_3_0_chr4_1120106_r	0	-
chr4	1127001	1127415	FBtr0089194_cds_2_0_chr4_1127002_f	0	+
chr4	1130382	1130586	FBtr0089194_cds_7_0_chr4_1130383_f	0	+
chr4	1131700	1131958	FBtr0089194_cds_10_0_chr4_1131701_f	0	+
chr4	1132084	1132573	FBtr0089194_cds_11_0_chr4_1132085_f	0	+
chr4	1133874	1134072	FBtr0089194_cds_12_0_chr4_1133875_f	0	+
chr4	1140959	1141367	FBtr0300992_cds_6_0_chr4_1140960_r	0	-
chr4	1164881	1165487	FBtr0089196_cds_2_0_chr4_1164882_f	0	+
chr4	1165549	1166367	FBtr0089196_cds_3_0_chr4_1165550_f	0	+
chr4	1173805	1174097	FBtr0089204_cds_4_0_chr4_1173806_r	0	-
chr4	1174158	1174928	FBtr0089204_cds_3_0_chr4_1174159_r	0	-
chr4	1187734	1187880	FBtr0091470_cds_3_0_chr4_1187735_f	0	+
chr4	1188188	1188349	FBtr0091470_cds_4_0_chr4_1188189_f	0	+
chr4	1189053	1189689	FBtr0091470_cds_5_0_chr4_1189054_f	0	+
chr4	1190066	1190549	FBtr0091470_cds_7_0_chr4_1190067_f	0	+
chr4	1220259	1220688	FBtr0307326_cds_3_0_chr4_1220260_f	0	+
chr4	1220316	1220688	FBtr0307329_cds_3_0_chr4_1220317_f	0	+
chr4	1222221	1222791	FBtr0307326_cds_8_0_chr4_1222222_f	0	+
chr4	1226898	1227499	FBtr0100402_cds_4_0_chr4_1226899_r	0	-
chr4	1228652	1229515	FBtr0100402_cds_3_0_chr4_1228653_r	0	-
chr4	1229579	1229973	FBtr0100402_cds_2_0_chr4_1229580_r	0	-
chr4	1233169	1233510	FBtr0091630_cds_1_0_chr4_1233170_f	0	+
chr4	1245378	1245523	FBtr0091630_cds_8_0_chr4_1245379_f	0	+
chr4	1245989	1246196	FBtr0307334_cds_12_0_chr4_1245990_f	0	+
chr4	1248302	1248490	FBtr0091630_cds_13_0_chr4_1248303_f	0	+
chr4	1254005	1254212	FBtr0091630_cds_16_0_chr4_1254006_f	0	+
chr4	1255841	1255998	FBtr0091630_cds_17_0_chr4_1255842_f	0	+
chr4	1261951	1262093	FBtr0091630_cds_18_0_chr4_1261952_f	0	+
chr4	1262411	1262579	FBtr0091630_cds_19_0_chr4_1262412_f	0	+
chr4	1264655	1264965	FBtr0091630_cds_20_0_chr4_1264656_f	0	+
chr4	1265028	1265409	FBtr0091630_cds_21_0_chr4_1265029_f	0	+
chr4	1270924	1271129	FBtr0091630_cds_23_0_chr4_1270925_f	0	+
chrX	125494	126259	FBtr0112921_cds_1_0_chrX_125495_r	0	-
chrX	129081	129417	FBtr0112919_cds_1_0_chrX_129082_f	0	+
chrX	132806	133384	FBtr0112919_cds_2_0_chrX_132807_f	0	+
chrX	133502	134127	FBtr0340053_cds_3_0_chrX_133503_f	0	+
chrX	134265	134564	FBtr0340054_cds_4_0_chrX_134266_f	0	+
chrX	137255	138260	FBtr0112919_cds_8_0_chrX_137256_f	0	+
chrX	138321	138705	FBtr0112919_cds_9_0_chrX_138322_f	0	+
chrX	139584	139774	FBtr0112919_cds_13_0_chrX_139585_f	0	+
chrX	143002	143487	FBtr0300673_cds_10_0_chrX_143003_r	0	-
chrX	146434	147332	FBtr0300673_cds_1_0_chrX_146435_r	0	-
chrX	196280	197415	FBtr0100135_cds_2_0_chrX_196281_f	0	+
chrX	198051	198346	FBtr0100135_cds_5_0_chrX_198052_f	0	+
chrX	244438	245009	FBtr0340207_cds_2_0_chrX_244439_r	0	-
chrX	244438	245346	FBtr0070107_cds_2_0_chrX_244439_r	0	-
chrX	246849	247596	FBtr0070063_cds_0_0_chrX_246850_f	0	+
chrX	248381	250238	FBtr0070063_cds_1_0_chrX_248382_f	0	+
chrX	251822	252360	FBtr0070063_cds_7_0_chrX_251823_f	0	+
chrX	252429	252803	FBtr0070063_cds_8_0_chrX_252430_f	0	+
chrX	256998	257427	FBtr0070064_cds_3_0_chrX_256999_f	0	+
chrX	258892	259661	FBtr0070106_cds_1_0_chrX_258893_r	0	-
chrX	266244	266841	FBtr0332988_cds_1_0_chrX_266245_r	0	-
chrX	269168	269366	FBtr0089442_cds_6_0_chrX_269169_r	0	-
chrX	270568	271209	FBtr0089441_cds_6_0_chrX_270569_r	0	-
chrX	272421	272883	FBtr0089441_cds_3_0_chrX_272422_r	0	-
chrX	273182	273392	FBtr0089441_cds_2_0_chrX_273183_r	0	-
chrX	273460	274417	FBtr0308208_cds_1_0_chrX_273461_r	0	-
chrX	286582	286891	FBtr0070103_cds_5_0_chrX_286583_r	0	-
chrX	289040	289272	FBtr0070103_cds_2_0_chrX_289041_r	0	-
chrX	308207	308795	FBtr0070069_cds_1_0_chrX_308208_f	0	+
chrX	315774	316378	FBtr0070070_cds_1_0_chrX_315775_f	0	+
chrX	317020	317928	FBtr0273442_cds_2_0_chrX_317021_r	0	-
chrX	346148	347707	FBtr0070066_cds_2_0_chrX_346149_f	0	+
chrX	348646	349324	FBtr0070066_cds_4_0_chrX_348647_f	0	+
chrX	359616	361004	FBtr0070071_cds_1_0_chrX_359617_f	0	+
chrX	460955	462416	FBtr0070075_cds_0_0_chrX_460956_f	0	+
chrX	472125	472561	FBtr0070098_cds_9_0_chrX_472126_r	0	-
chrX	473155	473705	FBtr0070098_cds_6_0_chrX_473156_r	0	-
chrX	473763	474218	FBtr0070098_cds_5_0_chrX_473764_r	0	-
chrX	474697	475080	FBtr0070098_cds_3_0_chrX_474698_r	0	-
chrX	482883	483045	FBtr0070094_cds_5_0_chrX_482884_r	0	-
chrX	484309	484965	FBtr0070094_cds_2_0_chrX_484310_r	0	-
chrX	488873	489076	FBtr0070079_cds_2_0_chrX_488874_f	0	+
chrX	489484	490228	FBtr0070079_cds_4_0_chrX_489485_f	0	+
chrX	495468	495804	FBtr0070080_cds_1_0_chrX_495469_f	0	+
chrX	502286	502766	FBtr0070081_cds_3_0_chrX_502287_f	0	+
chrX	504915	506242	FBtr0070081_cds_6_0_chrX_504916_f	0	+
chrX	507868	508038	FBtr0070087_cds_9_0_chrX_507869_f	0	+
chrX	517791	519242	FBtr0100254_cds_1_0_chrX_517792_r	0	-
chrX	527558	527918	FBtr0070088_cds_4_0_chrX_527559_f	0	+
chrX	528085	528483	FBtr0334033_cds_3_0_chrX_528086_r	0	-
chrX	591394	591951	FBtr0070110_cds_0_0_chrX_591395_f	0	+
chrX	593647	594306	FBtr0070110_cds_1_0_chrX_593648_f	0	+
chrX	596355	597311	FBtr0070110_cds_2_0_chrX_596356_f	0	+
chrX	611750	612033	FBtr0070161_cds_8_0_chrX_611751_r	0	-
chrX	612495	613774	FBtr0070161_cds_5_0_chrX_612496_r	0	-
chrX	614773	615109	FBtr0070161_cds_2_0_chrX_614774_r	0	-
chrX	614773	615541	FBtr0110791_cds_1_0_chrX_614774_r	0	-
chrX	626503	626820	FBtr0070116_cds_1_0_chrX_626504_f	0	+
chrX	630272	630644	FBtr0070119_cds_1_0_chrX_630273_f	0	+
chrX	630702	631983	FBtr0070119_cds_2_0_chrX_630703_f	0	+
chrX	632043	633468	FBtr0070119_cds_3_0_chrX_632044_f	0	+
chrX	638780	639016	FBtr0070120_cds_2_0_chrX_638781_f	0	+
chrX	639719	641017	FBtr0070120_cds_3_0_chrX_639720_f	0	+
chrX	641296	643341	FBtr0070120_cds_5_0_chrX_641297_f	0	+
chrX	644895	645913	FBtr0070121_cds_0_0_chrX_644896_f	0	+
chrX	650049	653238	FBtr0070151_cds_2_0_chrX_650050_r	0	-
chrX	730235	730990	FBtr0070130_cds_4_0_chrX_730236_f	0	+
chrX	742529	745763	FBtr0070130_cds_10_0_chrX_742530_f	0	+
chrX	747388	747631	FBtr0070130_cds_14_0_chrX_747389_f	0	+
chrX	757804	758554	FBtr0070134_cds_1_0_chrX_757805_f	0	+
chrX	760681	761361	FBtr0070135_cds_2_0_chrX_760682_f	0	+
chrX	781475	783002	FBtr0070138_cds_1_0_chrX_781476_f	0	+
chrX	785716	786498	FBtr0070139_cds_5_0_chrX_785717_f	0	+
chrX	799315	799647	FBtr0070146_cds_4_0_chrX_799316_r	0	-
chrX	819210	819633	FBtr0332604_cds_6_0_chrX_819211_r	0	-
chrX	819692	820078	FBtr0332604_cds_5_0_chrX_819693_r	0	-
chrX	820504	821969	FBtr0332605_cds_1_0_chrX_820505_r	0	-
chrX	880918	881740	FBtr0332606_cds_1_0_chrX_880919_r	0	-
chrX	893467	894292	FBtr0332604_cds_1_0_chrX_893468_r	0	-
chrX	894605	895064	FBtr0070164_cds_1_0_chrX_894606_f	0	+
chrX	925217	926633	FBtr0331303_cds_1_0_chrX_925218_r	0	-
chrX	936348	937455	FBtr0070167_cds_1_0_chrX_936349_f	0	+
chrX	943301	944096	FBtr0070187_cds_1_0_chrX_943302_r	0	-
chrX	1015468	1016246	FBtr0070183_cds_2_0_chrX_1015469_r	0	-
chrX	1027634	1028150	FBtr0070173_cds_1_0_chrX_1027635_f	0	+
chrX	1028547	1029364	FBtr0070182_cds_1_0_chrX_1028548_r	0	-
chrX	1041110	1041641	FBtr0070177_cds_1_0_chrX_1041111_f	0	+
chrX	1042933	1043121	FBtr0305651_cds_3_0_chrX_1042934_f	0	+
chrX	1075403	1076300	FBtr0331339_cds_3_0_chrX_1075404_r	0	-
chrX	1075502	1076300	FBtr0070181_cds_3_0_chrX_1075503_r	0	-
chrX	1076432	1077097	FBtr0070181_cds_2_0_chrX_1076433_r	0	-
chrX	1158815	1160105	FBtr0070252_cds_1_0_chrX_1158816_r	0	-
chrX	1182101	1182914	FBtr0070199_cds_1_0_chrX_1182102_f	0	+
chrX	1194663	1195954	FBtr0070201_cds_2_0_chrX_1194664_f	0	+
chrX	1200927	1202921	FBtr0070202_cds_2_0_chrX_1200928_f	0	+
chrX	1203933	1205226	FBtr0070203_cds_1_0_chrX_1203934_f	0	+
chrX	1213938	1214792	FBtr0070250_cds_1_0_chrX_1213939_r	0	-
chrX	1218960	1221595	FBtr0330205_cds_9_0_chrX_1218961_r	0	-
chrX	1219704	1221595	FBtr0330206_cds_9_0_chrX_1219705_r	0	-
chrX	1222484	1223012	FBtr0070249_cds_8_0_chrX_1222485_r	0	-
chrX	1246289	1248008	FBtr0330391_cds_4_0_chrX_1246290_r	0	-
chrX	1246514	1248008	FBtr0070244_cds_4_0_chrX_1246515_r	0	-
chrX	1251339	1251597	FBtr0070244_cds_2_0_chrX_1251340_r	0	-
chrX	1290445	1291344	FBtr0070239_cds_11_0_chrX_1290446_r	0	-
chrX	1292320	1293016	FBtr0070239_cds_6_0_chrX_1292321_r	0	-
chrX	1293317	1294214	FBtr0070241_cds_1_0_chrX_1293318_r	0	-
chrX	1293317	1294286	FBtr0070239_cds_4_0_chrX_1293318_r	0	-
chrX	1295009	1295936	FBtr0303264_cds_1_0_chrX_1295010_r	0	-
chrX	1325243	1327014	FBtr0070207_cds_4_0_chrX_1325244_f	0	+
chrX	1327337	1329275	FBtr0070207_cds_6_0_chrX_1327338_f	0	+
chrX	1329790	1333436	FBtr0070238_cds_2_0_chrX_1329791_r	0	-
chrX	1345240	1346120	FBtr0070237_cds_1_0_chrX_1345241_r	0	-
chrX	1372085	1372267	FBtr0070215_cds_4_0_chrX_1372086_f	0	+
chrX	1372460	1373047	FBtr0339773_cds_5_0_chrX_1372461_f	0	+
chrX	1372460	1373115	FBtr0070215_cds_5_0_chrX_1372461_f	0	+
chrX	1376695	1378165	FBtr0070216_cds_2_0_chrX_1376696_f	0	+
chrX	1389628	1390057	FBtr0070219_cds_2_0_chrX_1389629_f	0	+
chrX	1390248	1391565	FBtr0330317_cds_2_0_chrX_1390249_f	0	+
chrX	1390275	1391946	FBtr0479843_cds_2_0_chrX_1390276_f	0	+
chrX	1394223	1394714	FBtr0070225_cds_1_0_chrX_1394224_f	0	+
chrX	1414261	1414685	FBtr0112628_cds_0_0_chrX_1414262_f	0	+
chrX	1433475	1447295	FBtr0112628_cds_5_0_chrX_1433476_f	0	+
chrX	1447363	1448783	FBtr0112628_cds_6_0_chrX_1447364_f	0	+
chrX	1456022	1456946	FBtr0070231_cds_0_0_chrX_1456023_r	0	-
chrX	1457278	1458201	FBtr0070230_cds_1_0_chrX_1457279_r	0	-
chrX	1469160	1469646	FBtr0070295_cds_0_0_chrX_1469161_r	0	-
chrX	1489667	1490175	FBtr0070288_cds_8_0_chrX_1489668_r	0	-
chrX	1491355	1491949	FBtr0070288_cds_4_0_chrX_1491356_r	0	-
chrX	1492490	1493203	FBtr0091453_cds_1_0_chrX_1492491_r	0	-
chrX	1492490	1493262	FBtr0070288_cds_2_0_chrX_1492491_r	0	-
chrX	1501796	1502280	FBtr0070288_cds_1_0_chrX_1501797_r	0	-
chrX	1552610	1554563	FBtr0070284_cds_6_0_chrX_1552611_r	0	-
chrX	1554667	1557593	FBtr0070284_cds_5_0_chrX_1554668_r	0	-
chrX	1642884	1643765	FBtr0070262_cds_7_0_chrX_1642885_f	0	+
chrX	1643067	1643765	FBtr0070266_cds_7_0_chrX_1643068_f	0	+
chrX	1654391	1655032	FBtr0479864_cds_7_0_chrX_1654392_f	0	+
chrX	1658787	1659602	FBtr0070265_cds_7_0_chrX_1658788_f	0	+
chrX	1666186	1667612	FBtr0070269_cds_2_0_chrX_1666187_f	0	+
chrX	1672363	1672756	FBtr0070270_cds_3_0_chrX_1672364_f	0	+
chrX	1675835	1677065	FBtr0330408_cds_16_0_chrX_1675836_r	0	-
chrX	1681807	1682270	FBtr0089814_cds_12_0_chrX_1681808_r	0	-
chrX	1689179	1689878	FBtr0070272_cds_4_0_chrX_1689180_f	0	+
chrX	1690199	1690808	FBtr0089814_cds_4_0_chrX_1690200_r	0	-
chrX	1749894	1750413	FBtr0070277_cds_1_0_chrX_1749895_r	0	-
chrX	1780330	1780611	FBtr0070299_cds_6_0_chrX_1780331_f	0	+
chrX	1783108	1783588	FBtr0070299_cds_10_0_chrX_1783109_f	0	+
chrX	1843691	1844087	FBtr0302654_cds_1_0_chrX_1843692_f	0	+
chrX	1850619	1852460	FBtr0302654_cds_2_0_chrX_1850620_f	0	+
chrX	1860685	1861098	FBtr0070371_cds_3_0_chrX_1860686_r	0	-
chrX	1863768	1864107	FBtr0070369_cds_1_0_chrX_1863769_r	0	-
chrX	1872594	1872906	FBtr0339601_cds_1_0_chrX_1872595_r	0	-
chrX	1882741	1883337	FBtr0070362_cds_3_0_chrX_1882742_r	0	-
chrX	1884006	1889294	FBtr0070362_cds_1_0_chrX_1884007_r	0	-
chrX	1894507	1894780	FBtr0089988_cds_4_0_chrX_1894508_r	0	-
chrX	1895113	1896753	FBtr0089988_cds_2_0_chrX_1895114_r	0	-
chrX	1904540	1906235	FBtr0070352_cds_3_0_chrX_1904541_r	0	-
chrX	1910756	1915334	FBtr0070316_cds_1_0_chrX_1910757_f	0	+
chrX	1916976	1919934	FBtr0070315_cds_1_0_chrX_1916977_f	0	+
chrX	1920551	1920767	FBtr0070350_cds_4_0_chrX_1920552_r	0	-
chrX	1924098	1924285	FBtr0070317_cds_1_0_chrX_1924099_f	0	+
chrX	1925502	1926379	FBtr0070317_cds_5_0_chrX_1925503_f	0	+
chrX	1929772	1930193	FBtr0070318_cds_5_0_chrX_1929773_f	0	+
chrX	1941123	1941411	FBtr0070321_cds_2_0_chrX_1941124_f	0	+
chrX	1993209	1994189	FBtr0333337_cds_6_0_chrX_1993210_f	0	+
chrX	1997581	2000405	FBtr0333337_cds_7_0_chrX_1997582_f	0	+
chrX	2000770	2002159	FBtr0333337_cds_9_0_chrX_2000771_f	0	+
chrX	2002459	2003572	FBtr0333343_cds_10_0_chrX_2002460_f	0	+
chrX	2003620	2004420	FBtr0333343_cds_11_0_chrX_2003621_f	0	+
chrX	2008128	2008289	FBtr0070347_cds_3_0_chrX_2008129_r	0	-
chrX	2014521	2018004	FBtr0070326_cds_1_0_chrX_2014522_f	0	+
chrX	2019039	2019506	FBtr0343522_cds_4_0_chrX_2019040_f	0	+
chrX	2019847	2021117	FBtr0070326_cds_6_0_chrX_2019848_f	0	+
chrX	2021171	2022464	FBtr0070326_cds_7_0_chrX_2021172_f	0	+
chrX	2025540	2025699	FBtr0070343_cds_9_0_chrX_2025541_r	0	-
chrX	2027520	2027871	FBtr0070343_cds_6_0_chrX_2027521_r	0	-
chrX	2030442	2030859	FBtr0070343_cds_2_0_chrX_2030443_r	0	-
chrX	2045134	2045949	FBtr0070341_cds_4_0_chrX_2045135_r	0	-
chrX	2045243	2045947	FBtr0303044_cds_4_0_chrX_2045244_r	0	-
chrX	2053816	2054440	FBtr0340108_cds_1_0_chrX_2053817_f	0	+
chrX	2054503	2054945	FBtr0340107_cds_4_0_chrX_2054504_f	0	+
chrX	2056119	2057767	FBtr0070340_cds_7_0_chrX_2056120_r	0	-
chrX	2057983	2058265	FBtr0070340_cds_5_0_chrX_2057984_r	0	-
chrX	2058320	2059418	FBtr0070340_cds_4_0_chrX_2058321_r	0	-
chrX	2062946	2064488	FBtr0070339_cds_2_0_chrX_2062947_r	0	-
chrX	2066708	2068367	FBtr0070337_cds_1_0_chrX_2066709_r	0	-
chrX	2078831	2079644	FBtr0070434_cds_1_0_chrX_2078832_r	0	-
chrX	2090968	2091450	FBtr0070376_cds_1_0_chrX_2090969_f	0	+
chrX	2103146	2103775	FBtr0070379_cds_0_0_chrX_2103147_f	0	+
chrX	2109234	2109414	FBtr0070378_cds_4_0_chrX_2109235_f	0	+
chrX	2109728	2110666	FBtr0070378_cds_6_0_chrX_2109729_f	0	+
chrX	2111204	2111623	FBtr0070378_cds_9_0_chrX_2111205_f	0	+
chrX	2111204	2111733	FBtr0070379_cds_7_0_chrX_2111205_f	0	+
chrX	2116865	2117617	FBtr0070433_cds_4_0_chrX_2116866_r	0	-
chrX	2117680	2119491	FBtr0070433_cds_3_0_chrX_2117681_r	0	-
chrX	2120062	2121128	FBtr0112843_cds_1_0_chrX_2120063_r	0	-
chrX	2126808	2127560	FBtr0070432_cds_4_0_chrX_2126809_r	0	-
chrX	2127623	2129407	FBtr0070432_cds_3_0_chrX_2127624_r	0	-
chrX	2129978	2131032	FBtr0301515_cds_1_0_chrX_2129979_r	0	-
chrX	2129978	2131726	FBtr0070432_cds_1_0_chrX_2129979_r	0	-
chrX	2143056	2143248	FBtr0070381_cds_1_0_chrX_2143057_f	0	+
chrX	2143526	2144220	FBtr0070381_cds_3_0_chrX_2143527_f	0	+
chrX	2147174	2148388	FBtr0070384_cds_2_0_chrX_2147175_f	0	+
chrX	2150876	2151152	FBtr0070429_cds_7_0_chrX_2150877_r	0	-
chrX	2151916	2152759	FBtr0070429_cds_3_0_chrX_2151917_r	0	-
chrX	2153113	2154823	FBtr0070430_cds_1_0_chrX_2153114_r	0	-
chrX	2171154	2171928	FBtr0070385_cds_3_0_chrX_2171155_f	0	+
chrX	2174463	2174920	FBtr0070426_cds_1_0_chrX_2174464_r	0	-
chrX	2179316	2179770	FBtr0070388_cds_1_0_chrX_2179317_f	0	+
chrX	2187147	2187468	FBtr0290085_cds_1_0_chrX_2187148_f	0	+
chrX	2200004	2200606	FBtr0070393_cds_3_0_chrX_2200005_f	0	+
chrX	2202272	2202843	FBtr0070423_cds_3_0_chrX_2202273_r	0	-
chrX	2204508	2204709	FBtr0070393_cds_7_0_chrX_2204509_f	0	+
chrX	2206025	2206463	FBtr0070421_cds_1_0_chrX_2206026_r	0	-
chrX	2215254	2215653	FBtr0070420_cds_4_0_chrX_2215255_r	0	-
chrX	2215904	2218095	FBtr0070420_cds_2_0_chrX_2215905_r	0	-
chrX	2224259	2224665	FBtr0332380_cds_2_0_chrX_2224260_f	0	+
chrX	2226281	2227232	FBtr0332381_cds_2_0_chrX_2226282_f	0	+
chrX	2227321	2230333	FBtr0332381_cds_3_0_chrX_2227322_f	0	+
chrX	2230389	2231847	FBtr0332381_cds_4_0_chrX_2230390_f	0	+
chrX	2232679	2233026	FBtr0332381_cds_7_0_chrX_2232680_f	0	+
chrX	2233082	2235515	FBtr0332381_cds_8_0_chrX_2233083_f	0	+
chrX	2235578	2236595	FBtr0332381_cds_9_0_chrX_2235579_f	0	+
chrX	2252915	2253248	FBtr0070416_cds_3_0_chrX_2252916_r	0	-
chrX	2256159	2257498	FBtr0070415_cds_3_0_chrX_2256160_r	0	-
chrX	2257879	2258266	FBtr0070415_cds_2_0_chrX_2257880_r	0	-
chrX	2260693	2261415	FBtr0070414_cds_2_0_chrX_2260694_r	0	-
chrX	2261465	2261854	FBtr0070414_cds_1_0_chrX_2261466_r	0	-
chrX	2266819	2267107	FBtr0070412_cds_3_0_chrX_2266820_r	0	-
chrX	2268937	2269099	FBtr0070412_cds_1_0_chrX_2268938_r	0	-
chrX	2271490	2273951	FBtr0070411_cds_2_0_chrX_2271491_r	0	-
chrX	2274025	2274336	FBtr0070411_cds_1_0_chrX_2274026_r	0	-
chrX	2331925	2332139	FBtr0070406_cds_1_0_chrX_2331926_r	0	-
chrX	2345533	2348877	FBtr0070402_cds_3_0_chrX_2345534_r	0	-
chrX	2368968	2369676	FBtr0333529_cds_15_0_chrX_2368969_r	0	-
chrX	2369743	2370228	FBtr0333529_cds_14_0_chrX_2369744_r	0	-
chrX	2370335	2370998	FBtr0333529_cds_13_0_chrX_2370336_r	0	-
chrX	2372766	2374524	FBtr0333529_cds_9_0_chrX_2372767_r	0	-
chrX	2374704	2375250	FBtr0333529_cds_8_0_chrX_2374705_r	0	-
chrX	2378129	2379216	FBtr0333526_cds_7_0_chrX_2378130_r	0	-
chrX	2379513	2380393	FBtr0333526_cds_5_0_chrX_2379514_r	0	-
chrX	2380734	2381944	FBtr0333527_cds_3_0_chrX_2380735_r	0	-
chrX	2384238	2384515	FBtr0333526_cds_2_0_chrX_2384239_r	0	-
chrX	2384852	2385726	FBtr0333526_cds_1_0_chrX_2384853_r	0	-
chrX	2445050	2445593	FBtr0070457_cds_8_0_chrX_2445051_r	0	-
chrX	2448785	2449327	FBtr0070435_cds_1_0_chrX_2448786_f	0	+
chrX	2449389	2450207	FBtr0070435_cds_2_0_chrX_2449390_f	0	+
chrX	2449389	2450297	FBtr0331161_cds_2_0_chrX_2449390_f	0	+
chrX	2450902	2452129	FBtr0070457_cds_3_0_chrX_2450903_r	0	-
chrX	2473659	2474360	FBtr0342806_cds_39_0_chrX_2473660_r	0	-
chrX	2474429	2475355	FBtr0342806_cds_38_0_chrX_2474430_r	0	-
chrX	2477476	2477809	FBtr0342809_cds_26_0_chrX_2477477_r	0	-
chrX	2480725	2480908	FBtr0342807_cds_27_0_chrX_2480726_r	0	-
chrX	2481416	2481876	FBtr0342806_cds_33_0_chrX_2481417_r	0	-
chrX	2481996	2482391	FBtr0342806_cds_32_0_chrX_2481997_r	0	-
chrX	2483485	2484089	FBtr0342806_cds_29_0_chrX_2483486_r	0	-
chrX	2486926	2488013	FBtr0342806_cds_25_0_chrX_2486927_r	0	-
chrX	2488080	2490317	FBtr0342806_cds_24_0_chrX_2488081_r	0	-
chrX	2491480	2491614	FBtr0342806_cds_21_0_chrX_2491481_r	0	-
chrX	2494403	2494637	FBtr0342806_cds_18_0_chrX_2494404_r	0	-
chrX	2495040	2495238	FBtr0342806_cds_17_0_chrX_2495041_r	0	-
chrX	2495947	2496033	FBtr0342806_cds_16_0_chrX_2495948_r	0	-
chrX	2496460	2496593	FBtr0342806_cds_15_0_chrX_2496461_r	0	-
chrX	2499210	2499678	FBtr0342806_cds_10_0_chrX_2499211_r	0	-
chrX	2500770	2500902	FBtr0342810_cds_4_0_chrX_2500771_r	0	-
chrX	2501118	2501241	FBtr0342806_cds_8_0_chrX_2501119_r	0	-
chrX	2521533	2521788	FBtr0342806_cds_6_0_chrX_2521534_r	0	-
chrX	2572973	2573430	FBtr0308565_cds_1_0_chrX_2572974_f	0	+
chrX	2576116	2576384	FBtr0340084_cds_8_0_chrX_2576117_f	0	+
chrX	2576116	2576453	FBtr0070436_cds_8_0_chrX_2576117_f	0	+
chrX	2586760	2587386	FBtr0070438_cds_1_0_chrX_2586761_f	0	+
chrX	2596214	2597015	FBtr0070439_cds_1_0_chrX_2596215_f	0	+
chrX	2597326	2597899	FBtr0070439_cds_2_0_chrX_2597327_f	0	+
chrX	2599778	2600275	FBtr0070448_cds_4_0_chrX_2599779_r	0	-
chrX	2600358	2602622	FBtr0070448_cds_3_0_chrX_2600359_r	0	-
chrX	2605713	2606529	FBtr0070441_cds_1_0_chrX_2605714_f	0	+
chrX	2606825	2607196	FBtr0070447_cds_4_0_chrX_2606826_r	0	-
chrX	2620824	2621312	FBtr0070442_cds_1_0_chrX_2620825_f	0	+
chrX	2621378	2621719	FBtr0070442_cds_2_0_chrX_2621379_f	0	+
chrX	2622191	2623514	FBtr0340092_cds_1_0_chrX_2622192_r	0	-
chrX	2622434	2623514	FBtr0300708_cds_1_0_chrX_2622435_r	0	-
chrX	2625863	2626925	FBtr0307158_cds_2_0_chrX_2625864_f	0	+
chrX	2627862	2628364	FBtr0307158_cds_3_0_chrX_2627863_f	0	+
chrX	2628422	2629409	FBtr0307158_cds_4_0_chrX_2628423_f	0	+
chrX	2629475	2631280	FBtr0307158_cds_5_0_chrX_2629476_f	0	+
chrX	2631364	2632281	FBtr0307158_cds_6_0_chrX_2631365_f	0	+
chrX	2659349	2661093	FBtr0070471_cds_0_0_chrX_2659350_f	0	+
chrX	2668165	2668831	FBtr0112828_cds_1_0_chrX_2668166_f	0	+
chrX	2669912	2670103	FBtr0070466_cds_2_0_chrX_2669913_f	0	+
chrX	2671307	2671545	FBtr0070466_cds_5_0_chrX_2671308_f	0	+
chrX	2673174	2673618	FBtr0070466_cds_8_0_chrX_2673175_f	0	+
chrX	2677100	2677291	FBtr0070467_cds_9_0_chrX_2677101_f	0	+
chrX	2680430	2681236	FBtr0070506_cds_1_0_chrX_2680431_r	0	-
chrX	2682116	2682824	FBtr0070505_cds_0_0_chrX_2682117_r	0	-
chrX	2688399	2689439	FBtr0070477_cds_2_0_chrX_2688400_f	0	+
chrX	2689922	2691637	FBtr0070477_cds_4_0_chrX_2689923_f	0	+
chrX	2691707	2691944	FBtr0070477_cds_5_0_chrX_2691708_f	0	+
chrX	2695392	2695928	FBtr0070502_cds_5_0_chrX_2695393_r	0	-
chrX	2696320	2696857	FBtr0070502_cds_3_0_chrX_2696321_r	0	-
chrX	2696915	2697284	FBtr0070502_cds_2_0_chrX_2696916_r	0	-
chrX	2699841	2700695	FBtr0070478_cds_2_0_chrX_2699842_f	0	+
chrX	2701837	2702775	FBtr0070501_cds_2_0_chrX_2701838_r	0	-
chrX	2705539	2705925	FBtr0070479_cds_3_0_chrX_2705540_f	0	+
chrX	2706328	2706856	FBtr0273279_cds_1_0_chrX_2706329_r	0	-
chrX	2710319	2710901	FBtr0070480_cds_1_0_chrX_2710320_f	0	+
chrX	2710970	2711546	FBtr0070480_cds_2_0_chrX_2710971_f	0	+
chrX	2712092	2713270	FBtr0070499_cds_3_0_chrX_2712093_r	0	-
chrX	2714776	2715280	FBtr0070481_cds_3_0_chrX_2714777_f	0	+
chrX	2716765	2717108	FBtr0070481_cds_6_0_chrX_2716766_f	0	+
chrX	2720908	2723125	FBtr0070484_cds_1_0_chrX_2720909_f	0	+
chrX	2723567	2723885	FBtr0070484_cds_3_0_chrX_2723568_f	0	+
chrX	2733555	2734200	FBtr0070488_cds_2_0_chrX_2733556_f	0	+
chrX	2735836	2737413	FBtr0070495_cds_3_0_chrX_2735837_r	0	-
chrX	2739296	2739545	FBtr0070494_cds_5_0_chrX_2739297_r	0	-
chrX	2783766	2784146	FBtr0070491_cds_6_0_chrX_2783767_r	0	-
chrX	2792125	2792780	FBtr0070490_cds_2_0_chrX_2792126_r	0	-
chrX	2871989	2872687	FBtr0070567_cds_1_0_chrX_2871990_r	0	-
chrX	2882565	2883467	FBtr0332495_cds_1_0_chrX_2882566_r	0	-
chrX	2921385	2922351	FBtr0301058_cds_1_0_chrX_2921386_f	0	+
chrX	2921537	2922342	FBtr0301059_cds_2_0_chrX_2921538_f	0	+
chrX	2926048	2926779	FBtr0070563_cds_1_0_chrX_2926049_r	0	-
chrX	2937127	2937946	FBtr0070552_cds_0_0_chrX_2937128_f	0	+
chrX	2945531	2946449	FBtr0070556_cds_0_0_chrX_2945532_f	0	+
chrX	2953814	2954530	FBtr0070562_cds_7_0_chrX_2953815_r	0	-
chrX	3129277	3130312	FBtr0070559_cds_8_0_chrX_3129278_f	0	+
chrX	3130742	3131847	FBtr0070559_cds_11_0_chrX_3130743_f	0	+
chrX	3131925	3132425	FBtr0070559_cds_12_0_chrX_3131926_f	0	+
chrX	3135667	3135827	FBtr0070507_cds_0_0_chrX_3135668_f	0	+
chrX	3155926	3156189	FBtr0070507_cds_2_0_chrX_3155927_f	0	+
chrX	3170103	3170559	FBtr0070507_cds_7_0_chrX_3170104_f	0	+
chrX	3170634	3170981	FBtr0070507_cds_8_0_chrX_3170635_f	0	+
chrX	3245072	3246195	FBtr0070509_cds_2_0_chrX_3245073_f	0	+
chrX	3246294	3246685	FBtr0070509_cds_3_0_chrX_3246295_f	0	+
chrX	3280001	3281155	FBtr0070511_cds_2_0_chrX_3280002_f	0	+
chrX	3337241	3337582	FBtr0070509_cds_9_0_chrX_3337242_f	0	+
chrX	3337688	3337953	FBtr0070509_cds_10_0_chrX_3337689_f	0	+
chrX	3338447	3338816	FBtr0070509_cds_13_0_chrX_3338448_f	0	+
chrX	3338969	3339173	FBtr0070509_cds_14_0_chrX_3338970_f	0	+
chrX	3375005	3376233	FBtr0070525_cds_1_0_chrX_3375006_f	0	+
chrX	3384386	3385312	FBtr0070525_cds_2_0_chrX_3384387_f	0	+
chrX	3435087	3435660	FBtr0070532_cds_0_0_chrX_3435088_r	0	-
chrX	3459272	3459875	FBtr0070531_cds_1_0_chrX_3459273_r	0	-
chrX	3461246	3461854	FBtr0331606_cds_1_0_chrX_3461247_f	0	+
chrX	3461246	3461947	FBtr0070526_cds_1_0_chrX_3461247_f	0	+
chrX	3462712	3463827	FBtr0070530_cds_1_0_chrX_3462713_r	0	-
chrX	3479127	3480349	FBtr0070591_cds_3_0_chrX_3479128_r	0	-
chrX	3479391	3480349	FBtr0070592_cds_3_0_chrX_3479392_r	0	-
chrX	3483555	3483912	FBtr0331609_cds_2_0_chrX_3483556_f	0	+
chrX	3513002	3513652	FBtr0070588_cds_8_0_chrX_3513003_r	0	-
chrX	3523633	3523819	FBtr0070588_cds_2_0_chrX_3523634_r	0	-
chrX	3572002	3572532	FBtr0070586_cds_2_0_chrX_3572003_r	0	-
chrX	3664333	3664489	FBtr0070575_cds_8_0_chrX_3664334_f	0	+
chrX	3669128	3670587	FBtr0307279_cds_1_0_chrX_3669129_r	0	-
chrX	3693484	3693932	FBtr0070578_cds_1_0_chrX_3693485_f	0	+
chrX	3698117	3699027	FBtr0301821_cds_3_0_chrX_3698118_f	0	+
chrX	3698339	3699027	FBtr0343578_cds_2_0_chrX_3698340_f	0	+
chrX	3698741	3699027	FBtr0070578_cds_2_0_chrX_3698742_f	0	+
chrX	3699929	3700464	FBtr0307277_cds_6_0_chrX_3699930_f	0	+
chrX	3710068	3710221	FBtr0070582_cds_1_0_chrX_3710069_r	0	-
chrX	3781654	3783559	FBtr0070596_cds_1_0_chrX_3781655_f	0	+
chrX	3783676	3784441	FBtr0070596_cds_2_0_chrX_3783677_f	0	+
chrX	3785593	3785813	FBtr0070596_cds_6_0_chrX_3785594_f	0	+
chrX	3796659	3796867	FBtr0070599_cds_2_0_chrX_3796660_f	0	+
chrX	3809654	3810141	FBtr0335187_cds_3_0_chrX_3809655_f	0	+
chrX	3829360	3830071	FBtr0070605_cds_2_0_chrX_3829361_f	0	+
chrX	3850282	3850711	FBtr0112802_cds_1_0_chrX_3850283_f	0	+
chrX	3852139	3856585	FBtr0070606_cds_4_0_chrX_3852140_f	0	+
chrX	3863173	3865013	FBtr0340203_cds_5_0_chrX_3863174_r	0	-
chrX	3876454	3877458	FBtr0070608_cds_4_0_chrX_3876455_f	0	+
chrX	3879512	3880273	FBtr0070608_cds_6_0_chrX_3879513_f	0	+
chrX	3881453	3881962	FBtr0070611_cds_1_0_chrX_3881454_f	0	+
chrX	3882052	3882469	FBtr0070611_cds_2_0_chrX_3882053_f	0	+
chrX	3888662	3889542	FBtr0070612_cds_1_0_chrX_3888663_f	0	+
chrX	3889690	3890292	FBtr0070612_cds_2_0_chrX_3889691_f	0	+
chrX	3895830	3896681	FBtr0301099_cds_12_0_chrX_3895831_r	0	-
chrX	3904028	3904596	FBtr0301099_cds_6_0_chrX_3904029_r	0	-
chrX	3906204	3907097	FBtr0301099_cds_4_0_chrX_3906205_r	0	-
chrX	3932955	3935179	FBtr0070627_cds_2_0_chrX_3932956_r	0	-
chrX	3951828	3952041	FBtr0070616_cds_4_0_chrX_3951829_f	0	+
chrX	3956048	3956245	FBtr0070626_cds_7_0_chrX_3956049_r	0	-
chrX	3956512	3960410	FBtr0070626_cds_5_0_chrX_3956513_r	0	-
chrX	3960641	3964352	FBtr0070626_cds_3_0_chrX_3960642_r	0	-
chrX	3965819	3966521	FBtr0070625_cds_3_0_chrX_3965820_r	0	-
chrX	3969729	3970077	FBtr0070624_cds_1_0_chrX_3969730_r	0	-
chrX	4077915	4078388	FBtr0339681_cds_1_0_chrX_4077916_f	0	+
chrX	4077915	4079131	FBtr0310491_cds_1_0_chrX_4077916_f	0	+
chrX	4078478	4079131	FBtr0339681_cds_2_0_chrX_4078479_f	0	+
chrX	4082430	4082604	FBtr0310492_cds_2_0_chrX_4082431_f	0	+
chrX	4082793	4084345	FBtr0310491_cds_2_0_chrX_4082794_f	0	+
chrX	4085617	4085875	FBtr0310491_cds_5_0_chrX_4085618_f	0	+
chrX	4088013	4088348	FBtr0310494_cds_8_0_chrX_4088014_f	0	+
chrX	4098173	4099891	FBtr0070671_cds_1_0_chrX_4098174_r	0	-
chrX	4118417	4119017	FBtr0070643_cds_2_0_chrX_4118418_f	0	+
chrX	4120501	4121236	FBtr0070643_cds_4_0_chrX_4120502_f	0	+
chrX	4121453	4121930	FBtr0070643_cds_5_0_chrX_4121454_f	0	+
chrX	4122063	4125787	FBtr0070643_cds_6_0_chrX_4122064_f	0	+
chrX	4136568	4136770	FBtr0070665_cds_7_0_chrX_4136569_r	0	-
chrX	4139204	4139317	FBtr0070666_cds_7_0_chrX_4139205_r	0	-
chrX	4141543	4141954	FBtr0070667_cds_6_0_chrX_4141544_r	0	-
chrX	4142049	4143543	FBtr0070665_cds_5_0_chrX_4142050_r	0	-
chrX	4221021	4221297	FBtr0070645_cds_9_0_chrX_4221022_f	0	+
chrX	4222629	4223183	FBtr0070645_cds_13_0_chrX_4222630_f	0	+
chrX	4242056	4242613	FBtr0070663_cds_1_0_chrX_4242057_r	0	-
chrX	4269030	4270488	FBtr0070647_cds_0_0_chrX_4269031_f	0	+
chrX	4300313	4301699	FBtr0070658_cds_2_0_chrX_4300314_r	0	-
chrX	4314851	4315793	FBtr0070656_cds_6_0_chrX_4314852_r	0	-
chrX	4315859	4316686	FBtr0070656_cds_5_0_chrX_4315860_r	0	-
chrX	4316963	4317560	FBtr0070656_cds_3_0_chrX_4316964_r	0	-
chrX	4327621	4328112	FBtr0070654_cds_2_0_chrX_4327622_r	0	-
chrX	4358504	4358871	FBtr0070650_cds_10_0_chrX_4358505_f	0	+
chrX	4359066	4360330	FBtr0070650_cds_11_0_chrX_4359067_f	0	+
chrX	4368813	4369111	FBtr0070652_cds_1_0_chrX_4368814_f	0	+
chrX	4369859	4370342	FBtr0070652_cds_5_0_chrX_4369860_f	0	+
chrX	4428434	4429498	FBtr0070672_cds_1_0_chrX_4428435_f	0	+
chrX	4482130	4482384	FBtr0308914_cds_6_0_chrX_4482131_f	0	+
chrX	4482516	4483625	FBtr0070672_cds_7_0_chrX_4482517_f	0	+
chrX	4482516	4483778	FBtr0331162_cds_7_0_chrX_4482517_f	0	+
chrX	4531309	4532678	FBtr0070674_cds_1_0_chrX_4531310_f	0	+
chrX	4536643	4537431	FBtr0070702_cds_3_0_chrX_4536644_r	0	-
chrX	4537485	4538709	FBtr0070702_cds_2_0_chrX_4537486_r	0	-
chrX	4538774	4539603	FBtr0070702_cds_1_0_chrX_4538775_r	0	-
chrX	4541906	4542056	FBtr0070675_cds_2_0_chrX_4541907_f	0	+
chrX	4543175	4544176	FBtr0070676_cds_2_0_chrX_4543176_f	0	+
chrX	4552307	4552898	FBtr0070678_cds_1_0_chrX_4552308_f	0	+
chrX	4571133	4571567	FBtr0070697_cds_1_0_chrX_4571134_r	0	-
chrX	4619993	4620860	FBtr0070680_cds_1_0_chrX_4619994_f	0	+
chrX	4621151	4625969	FBtr0070680_cds_2_0_chrX_4621152_f	0	+
chrX	4637111	4638659	FBtr0070681_cds_1_0_chrX_4637112_f	0	+
chrX	4641832	4642142	FBtr0070692_cds_2_0_chrX_4641833_r	0	-
chrX	4645791	4646367	FBtr0331163_cds_1_0_chrX_4645792_r	0	-
chrX	4645863	4646367	FBtr0070691_cds_1_0_chrX_4645864_r	0	-
chrX	4659325	4660187	FBtr0070688_cds_2_0_chrX_4659326_r	0	-
chrX	4659734	4660187	FBtr0332316_cds_2_0_chrX_4659735_r	0	-
chrX	4667992	4668820	FBtr0070686_cds_4_0_chrX_4667993_r	0	-
chrX	4668903	4669137	FBtr0070686_cds_3_0_chrX_4668904_r	0	-
chrX	4674366	4674619	FBtr0070686_cds_2_0_chrX_4674367_r	0	-
chrX	4680631	4683422	FBtr0070685_cds_2_0_chrX_4680632_r	0	-
chrX	4683486	4683934	FBtr0070685_cds_1_0_chrX_4683487_r	0	-
chrX	4703554	4704119	FBtr0070708_cds_2_0_chrX_4703555_f	0	+
chrX	4703638	4704119	FBtr0070710_cds_1_0_chrX_4703639_f	0	+
chrX	4726426	4726714	FBtr0070713_cds_5_0_chrX_4726427_f	0	+
chrX	4727622	4728051	FBtr0070713_cds_8_0_chrX_4727623_f	0	+
chrX	4784197	4785637	FBtr0070715_cds_0_0_chrX_4784198_f	0	+
chrX	4797966	4798512	FBtr0070731_cds_6_0_chrX_4797967_r	0	-
chrX	4798098	4798512	FBtr0332312_cds_6_0_chrX_4798099_r	0	-
chrX	4799939	4800647	FBtr0070731_cds_4_0_chrX_4799940_r	0	-
chrX	4800107	4800647	FBtr0332313_cds_4_0_chrX_4800108_r	0	-
chrX	4800958	4803352	FBtr0070731_cds_3_0_chrX_4800959_r	0	-
chrX	4875791	4877144	FBtr0070717_cds_0_0_chrX_4875792_f	0	+
chrX	4894688	4895060	FBtr0301749_cds_2_0_chrX_4894689_f	0	+
chrX	4895183	4895838	FBtr0301749_cds_3_0_chrX_4895184_f	0	+
chrX	4898407	4898897	FBtr0301749_cds_4_0_chrX_4898408_f	0	+
chrX	4899120	4899452	FBtr0301749_cds_5_0_chrX_4899121_f	0	+
chrX	4903945	4904814	FBtr0301749_cds_6_0_chrX_4903946_f	0	+
chrX	4903945	4904875	FBtr0345703_cds_6_0_chrX_4903946_f	0	+
chrX	4907459	4908607	FBtr0070721_cds_1_0_chrX_4907460_f	0	+
chrX	4913203	4913783	FBtr0300997_cds_4_0_chrX_4913204_f	0	+
chrX	4913845	4914144	FBtr0300997_cds_5_0_chrX_4913846_f	0	+
chrX	4915585	4915882	FBtr0300998_cds_4_0_chrX_4915586_r	0	-
chrX	4916544	4917921	FBtr0300998_cds_1_0_chrX_4916545_r	0	-
chrX	4920329	4920991	FBtr0070723_cds_4_0_chrX_4920330_f	0	+
chrX	4927583	4928132	FBtr0343135_cds_3_0_chrX_4927584_r	0	-
chrX	4929373	4929601	FBtr0343135_cds_1_0_chrX_4929374_r	0	-
chrX	4948989	4949668	FBtr0070724_cds_4_0_chrX_4948990_f	0	+
chrX	4949740	4950189	FBtr0070724_cds_5_0_chrX_4949741_f	0	+
chrX	4950470	4950899	FBtr0070724_cds_6_0_chrX_4950471_f	0	+
chrX	4950963	4953107	FBtr0070724_cds_7_0_chrX_4950964_f	0	+
chrX	4954116	4954604	FBtr0070724_cds_10_0_chrX_4954117_f	0	+
chrX	5049130	5049542	FBtr0070738_cds_0_0_chrX_5049131_f	0	+
chrX	5064452	5067247	FBtr0070738_cds_1_0_chrX_5064453_f	0	+
chrX	5065543	5067781	FBtr0100408_cds_1_0_chrX_5065544_f	0	+
chrX	5066072	5067781	FBtr0070740_cds_2_0_chrX_5066073_f	0	+
chrX	5068135	5068798	FBtr0070738_cds_2_0_chrX_5068136_f	0	+
chrX	5077136	5078026	FBtr0300994_cds_4_0_chrX_5077137_r	0	-
chrX	5078117	5081073	FBtr0300994_cds_3_0_chrX_5078118_r	0	-
chrX	5089986	5090145	FBtr0344647_cds_1_0_chrX_5089987_f	0	+
chrX	5175239	5176508	FBtr0070742_cds_1_0_chrX_5175240_f	0	+
chrX	5180370	5181519	FBtr0070759_cds_1_0_chrX_5180371_r	0	-
chrX	5181583	5182180	FBtr0070759_cds_0_0_chrX_5181584_r	0	-
chrX	5187132	5187429	FBtr0344651_cds_4_0_chrX_5187133_f	0	+
chrX	5225236	5225828	FBtr0344647_cds_9_0_chrX_5225237_f	0	+
chrX	5233411	5233664	FBtr0344648_cds_13_0_chrX_5233412_f	0	+
chrX	5234698	5237436	FBtr0344647_cds_18_0_chrX_5234699_f	0	+
chrX	5239425	5240382	FBtr0344647_cds_22_0_chrX_5239426_f	0	+
chrX	5246522	5249400	FBtr0344647_cds_24_0_chrX_5246523_f	0	+
chrX	5249748	5250012	FBtr0344647_cds_26_0_chrX_5249749_f	0	+
chrX	5301464	5302059	FBtr0303278_cds_3_0_chrX_5301465_f	0	+
chrX	5303218	5305254	FBtr0070758_cds_1_0_chrX_5303219_r	0	-
chrX	5306393	5307212	FBtr0070757_cds_0_0_chrX_5306394_r	0	-
chrX	5313432	5314145	FBtr0070750_cds_0_0_chrX_5313433_f	0	+
chrX	5314211	5314932	FBtr0070750_cds_1_0_chrX_5314212_f	0	+
chrX	5315457	5316034	FBtr0301881_cds_4_0_chrX_5315458_r	0	-
chrX	5316275	5316806	FBtr0301881_cds_2_0_chrX_5316276_r	0	-
chrX	5319997	5320504	FBtr0070752_cds_4_0_chrX_5319998_r	0	-
chrX	5320558	5321503	FBtr0070752_cds_3_0_chrX_5320559_r	0	-
chrX	5325726	5326593	FBtr0070762_cds_2_0_chrX_5325727_f	0	+
chrX	5331681	5332010	FBtr0070763_cds_3_0_chrX_5331682_f	0	+
chrX	5351828	5353004	FBtr0301950_cds_2_0_chrX_5351829_f	0	+
chrX	5378301	5378521	FBtr0300467_cds_2_0_chrX_5378302_f	0	+
chrX	5383062	5383379	FBtr0300467_cds_4_0_chrX_5383063_f	0	+
chrX	5388241	5388377	FBtr0301949_cds_6_0_chrX_5388242_f	0	+
chrX	5396183	5396294	FBtr0300467_cds_7_0_chrX_5396184_f	0	+
chrX	5398589	5398762	FBtr0300467_cds_11_0_chrX_5398590_f	0	+
chrX	5399531	5400282	FBtr0344557_cds_12_0_chrX_5399532_f	0	+
chrX	5399693	5400282	FBtr0344555_cds_12_0_chrX_5399694_f	0	+
chrX	5405513	5405690	FBtr0070797_cds_7_0_chrX_5405514_r	0	-
chrX	5406325	5407067	FBtr0070797_cds_3_0_chrX_5406326_r	0	-
chrX	5407319	5407692	FBtr0070797_cds_2_0_chrX_5407320_r	0	-
chrX	5416189	5417374	FBtr0070794_cds_1_0_chrX_5416190_r	0	-
chrX	5423814	5424962	FBtr0070772_cds_3_0_chrX_5423815_f	0	+
chrX	5425142	5426347	FBtr0070772_cds_4_0_chrX_5425143_f	0	+
chrX	5478770	5479155	FBtr0070778_cds_2_0_chrX_5478771_f	0	+
chrX	5491531	5492261	FBtr0070778_cds_5_0_chrX_5491532_f	0	+
chrX	5491531	5492492	FBtr0479797_cds_5_0_chrX_5491532_f	0	+
chrX	5500617	5501061	FBtr0070791_cds_1_0_chrX_5500618_r	0	-
chrX	5529140	5529411	FBtr0100024_cds_5_0_chrX_5529141_r	0	-
chrX	5559409	5559962	FBtr0100024_cds_0_0_chrX_5559410_r	0	-
chrX	5606084	5606860	FBtr0070781_cds_1_0_chrX_5606085_f	0	+
chrX	5610844	5612038	FBtr0070781_cds_2_0_chrX_5610845_f	0	+
chrX	5615930	5616166	FBtr0112735_cds_0_0_chrX_5615931_r	0	-
chrX	5617308	5617786	FBtr0070784_cds_2_0_chrX_5617309_r	0	-
chrX	5619873	5620286	FBtr0070783_cds_2_0_chrX_5619874_r	0	-
chrX	5624474	5625364	FBtr0070782_cds_1_0_chrX_5624475_f	0	+
chrX	5630023	5631495	FBtr0300465_cds_11_0_chrX_5630024_r	0	-
chrX	5653457	5655184	FBtr0346834_cds_6_0_chrX_5653458_r	0	-
chrX	5653517	5655184	FBtr0331167_cds_6_0_chrX_5653518_r	0	-
chrX	5655257	5655443	FBtr0331167_cds_5_0_chrX_5655258_r	0	-
chrX	5655851	5656646	FBtr0331167_cds_2_0_chrX_5655852_r	0	-
chrX	5664728	5665418	FBtr0070850_cds_2_0_chrX_5664729_r	0	-
chrX	5664728	5665486	FBtr0070852_cds_1_0_chrX_5664729_r	0	-
chrX	5667209	5668332	FBtr0070799_cds_3_0_chrX_5667210_f	0	+
chrX	5668397	5669226	FBtr0070799_cds_4_0_chrX_5668398_f	0	+
chrX	5674221	5674709	FBtr0070848_cds_5_0_chrX_5674222_r	0	-
chrX	5680900	5681161	FBtr0070802_cds_1_0_chrX_5680901_f	0	+
chrX	5686304	5686938	FBtr0070847_cds_7_0_chrX_5686305_r	0	-
chrX	5692376	5692572	FBtr0070804_cds_4_0_chrX_5692377_f	0	+
chrX	5703829	5704389	FBtr0301083_cds_3_0_chrX_5703830_f	0	+
chrX	5706744	5707310	FBtr0301083_cds_7_0_chrX_5706745_f	0	+
chrX	5707372	5707500	FBtr0301083_cds_8_0_chrX_5707373_f	0	+
chrX	5708221	5708514	FBtr0301083_cds_11_0_chrX_5708222_f	0	+
chrX	5722207	5723043	FBtr0070843_cds_3_0_chrX_5722208_r	0	-
chrX	5733913	5734395	FBtr0070806_cds_1_0_chrX_5733914_f	0	+
chrX	5739981	5743836	FBtr0070841_cds_1_0_chrX_5739982_r	0	-
chrX	5748993	5749541	FBtr0070807_cds_1_0_chrX_5748994_f	0	+
chrX	5749736	5750400	FBtr0070807_cds_2_0_chrX_5749737_f	0	+
chrX	5757861	5758347	FBtr0070809_cds_1_0_chrX_5757862_f	0	+
chrX	5758404	5758836	FBtr0070809_cds_2_0_chrX_5758405_f	0	+
chrX	5761168	5761584	FBtr0070837_cds_2_0_chrX_5761169_r	0	-
chrX	5774005	5774369	FBtr0299596_cds_2_0_chrX_5774006_r	0	-
chrX	5777335	5777629	FBtr0070833_cds_4_0_chrX_5777336_r	0	-
chrX	5777700	5778226	FBtr0070833_cds_3_0_chrX_5777701_r	0	-
chrX	5784439	5785100	FBtr0302921_cds_1_0_chrX_5784440_f	0	+
chrX	5789645	5790758	FBtr0070813_cds_0_0_chrX_5789646_f	0	+
chrX	5792241	5794142	FBtr0070814_cds_0_0_chrX_5792242_f	0	+
chrX	5804805	5805231	FBtr0070815_cds_1_0_chrX_5804806_f	0	+
chrX	5809402	5810057	FBtr0070816_cds_2_0_chrX_5809403_f	0	+
chrX	5837205	5839200	FBtr0070817_cds_6_0_chrX_5837206_f	0	+
chrX	5877605	5877805	FBtr0070828_cds_2_0_chrX_5877606_r	0	-
chrX	5881385	5881870	FBtr0070821_cds_2_0_chrX_5881386_f	0	+
chrX	5881934	5882235	FBtr0070821_cds_3_0_chrX_5881935_f	0	+
chrX	5906077	5906363	FBtr0070824_cds_1_0_chrX_5906078_f	0	+
chrX	5906722	5907209	FBtr0070824_cds_3_0_chrX_5906723_f	0	+
chrX	5908870	5909537	FBtr0070825_cds_1_0_chrX_5908871_f	0	+
chrX	5913196	5914403	FBtr0070827_cds_3_0_chrX_5913197_r	0	-
chrX	5939038	5939517	FBtr0070858_cds_2_0_chrX_5939039_f	0	+
chrX	5939624	5940615	FBtr0070858_cds_3_0_chrX_5939625_f	0	+
chrX	5941164	5941271	FBtr0070858_cds_5_0_chrX_5941165_f	0	+
chrX	5943672	5944387	FBtr0070859_cds_4_0_chrX_5943673_f	0	+
chrX	5946754	5947415	FBtr0070860_cds_4_0_chrX_5946755_f	0	+
chrX	5950375	5950644	FBtr0070862_cds_0_0_chrX_5950376_f	0	+
chrX	5978841	5978961	FBtr0070865_cds_1_0_chrX_5978842_f	0	+
chrX	5982399	5982593	FBtr0070865_cds_3_0_chrX_5982400_f	0	+
chrX	5982748	5983059	FBtr0070865_cds_4_0_chrX_5982749_f	0	+
chrX	5984203	5985422	FBtr0070865_cds_6_0_chrX_5984204_f	0	+
chrX	5985751	5986230	FBtr0070865_cds_8_0_chrX_5985752_f	0	+
chrX	5990489	5991385	FBtr0070866_cds_1_0_chrX_5990490_f	0	+
chrX	5990683	5991385	FBtr0343294_cds_0_0_chrX_5990684_f	0	+
chrX	5998946	5999500	FBtr0070891_cds_1_0_chrX_5998947_r	0	-
chrX	6008807	6009157	FBtr0070890_cds_1_0_chrX_6008808_r	0	-
chrX	6042253	6042894	FBtr0305345_cds_3_0_chrX_6042254_f	0	+
chrX	6043335	6044614	FBtr0305345_cds_5_0_chrX_6043336_f	0	+
chrX	6044684	6045052	FBtr0305345_cds_6_0_chrX_6044685_f	0	+
chrX	6059909	6060257	FBtr0305342_cds_1_0_chrX_6059910_f	0	+
chrX	6060573	6061555	FBtr0305342_cds_3_0_chrX_6060574_f	0	+
chrX	6063805	6064291	FBtr0305342_cds_6_0_chrX_6063806_f	0	+
chrX	6069949	6070202	FBtr0331169_cds_5_0_chrX_6069950_r	0	-
chrX	6079073	6079484	FBtr0070886_cds_3_0_chrX_6079074_r	0	-
chrX	6084222	6084608	FBtr0070884_cds_2_0_chrX_6084223_r	0	-
chrX	6084790	6088213	FBtr0332964_cds_1_0_chrX_6084791_r	0	-
chrX	6096208	6096653	FBtr0070872_cds_1_0_chrX_6096209_f	0	+
chrX	6101652	6102659	FBtr0070872_cds_5_0_chrX_6101653_f	0	+
chrX	6103326	6103599	FBtr0070872_cds_8_0_chrX_6103327_f	0	+
chrX	6107052	6107961	FBtr0089393_cds_25_0_chrX_6107053_r	0	-
chrX	6112420	6113784	FBtr0089393_cds_21_0_chrX_6112421_r	0	-
chrX	6114108	6114399	FBtr0089393_cds_19_0_chrX_6114109_r	0	-
chrX	6123693	6124601	FBtr0089393_cds_14_0_chrX_6123694_r	0	-
chrX	6124756	6125095	FBtr0089393_cds_13_0_chrX_6124757_r	0	-
chrX	6126244	6126857	FBtr0089393_cds_11_0_chrX_6126245_r	0	-
chrX	6145264	6146166	FBtr0089393_cds_3_0_chrX_6145265_r	0	-
chrX	6196930	6197651	FBtr0070880_cds_2_0_chrX_6196931_r	0	-
chrX	6200652	6201382	FBtr0070879_cds_2_0_chrX_6200653_r	0	-
chrX	6217479	6219081	FBtr0070878_cds_1_0_chrX_6217480_r	0	-
chrX	6221381	6222440	FBtr0070874_cds_1_0_chrX_6221382_f	0	+
chrX	6226439	6226732	FBtr0307164_cds_1_0_chrX_6226440_f	0	+
chrX	6226799	6227915	FBtr0307164_cds_2_0_chrX_6226800_f	0	+
chrX	6230234	6230667	FBtr0307164_cds_10_0_chrX_6230235_f	0	+
chrX	6238000	6238260	FBtr0339495_cds_1_0_chrX_6238001_f	0	+
chrX	6238945	6239174	FBtr0112954_cds_2_0_chrX_6238946_f	0	+
chrX	6238945	6239234	FBtr0070893_cds_2_0_chrX_6238946_f	0	+
chrX	6239387	6239607	FBtr0070893_cds_3_0_chrX_6239388_f	0	+
chrX	6243153	6243510	FBtr0303341_cds_6_0_chrX_6243154_r	0	-
chrX	6243872	6244952	FBtr0303341_cds_4_0_chrX_6243873_r	0	-
chrX	6245013	6251991	FBtr0303341_cds_3_0_chrX_6245014_r	0	-
chrX	6258314	6258506	FBtr0070937_cds_6_0_chrX_6258315_r	0	-
chrX	6259311	6259533	FBtr0070937_cds_3_0_chrX_6259312_r	0	-
chrX	6269530	6274424	FBtr0070896_cds_5_0_chrX_6269531_f	0	+
chrX	6285431	6286482	FBtr0070930_cds_2_0_chrX_6285432_r	0	-
chrX	6296708	6298231	FBtr0070899_cds_3_0_chrX_6296709_f	0	+
chrX	6299296	6299524	FBtr0070925_cds_3_0_chrX_6299297_r	0	-
chrX	6320488	6320998	FBtr0070901_cds_1_0_chrX_6320489_f	0	+
chrX	6323688	6325990	FBtr0070901_cds_3_0_chrX_6323689_f	0	+
chrX	6326052	6327598	FBtr0070901_cds_4_0_chrX_6326053_f	0	+
chrX	6358901	6359879	FBtr0070906_cds_1_0_chrX_6358902_f	0	+
chrX	6363680	6364216	FBtr0070922_cds_2_0_chrX_6363681_r	0	-
chrX	6364304	6365144	FBtr0070922_cds_1_0_chrX_6364305_r	0	-
chrX	6367718	6368057	FBtr0070909_cds_3_0_chrX_6367719_f	0	+
chrX	6368525	6369452	FBtr0070909_cds_4_0_chrX_6368526_f	0	+
chrX	6369792	6369989	FBtr0070909_cds_6_0_chrX_6369793_f	0	+
chrX	6466916	6468520	FBtr0479806_cds_6_0_chrX_6466917_r	0	-
chrX	6467033	6468520	FBtr0331297_cds_6_0_chrX_6467034_r	0	-
chrX	6467741	6468520	FBtr0299863_cds_6_0_chrX_6467742_r	0	-
chrX	6529566	6530429	FBtr0070913_cds_1_0_chrX_6529567_f	0	+
chrX	6531125	6531431	FBtr0070915_cds_5_0_chrX_6531126_r	0	-
chrX	6531834	6532205	FBtr0070915_cds_4_0_chrX_6531835_r	0	-
chrX	6535520	6536804	FBtr0070914_cds_1_0_chrX_6535521_f	0	+
chrX	6551905	6552293	FBtr0112703_cds_2_0_chrX_6551906_f	0	+
chrX	6554908	6555259	FBtr0112704_cds_4_0_chrX_6554909_f	0	+
chrX	6577943	6583178	FBtr0336673_cds_10_0_chrX_6577944_f	0	+
chrX	6577943	6583351	FBtr0336675_cds_10_0_chrX_6577944_f	0	+
chrX	6593360	6593947	FBtr0070945_cds_2_0_chrX_6593361_f	0	+
chrX	6594564	6595241	FBtr0070945_cds_5_0_chrX_6594565_f	0	+
chrX	6597424	6597773	FBtr0070947_cds_0_0_chrX_6597425_f	0	+
chrX	6597933	6598604	FBtr0070946_cds_2_0_chrX_6597934_f	0	+
chrX	6644561	6644758	FBtr0070948_cds_3_0_chrX_6644562_f	0	+
chrX	6648501	6649142	FBtr0070948_cds_8_0_chrX_6648502_f	0	+
chrX	6649205	6650413	FBtr0070948_cds_9_0_chrX_6649206_f	0	+
chrX	6653225	6653730	FBtr0070993_cds_2_0_chrX_6653226_r	0	-
chrX	6665438	6665686	FBtr0070951_cds_3_0_chrX_6665439_f	0	+
chrX	6666849	6667051	FBtr0070951_cds_4_0_chrX_6666850_f	0	+
chrX	6671982	6672179	FBtr0070991_cds_3_0_chrX_6671983_r	0	-
chrX	6677362	6677575	FBtr0070990_cds_3_0_chrX_6677363_r	0	-
chrX	6685634	6686648	FBtr0070956_cds_4_0_chrX_6685635_f	0	+
chrX	6689803	6691354	FBtr0070988_cds_1_0_chrX_6689804_r	0	-
chrX	6692402	6692864	FBtr0300772_cds_1_0_chrX_6692403_r	0	-
chrX	6692402	6693956	FBtr0070988_cds_0_0_chrX_6692403_r	0	-
chrX	6692942	6693956	FBtr0339491_cds_0_0_chrX_6692943_r	0	-
chrX	6693092	6693956	FBtr0339493_cds_0_0_chrX_6693093_r	0	-
chrX	6712278	6713336	FBtr0070959_cds_2_0_chrX_6712279_f	0	+
chrX	6713742	6714690	FBtr0070959_cds_5_0_chrX_6713743_f	0	+
chrX	6715988	6716979	FBtr0070959_cds_7_0_chrX_6715989_f	0	+
chrX	6721551	6722692	FBtr0070984_cds_3_0_chrX_6721552_r	0	-
chrX	6723379	6724100	FBtr0070984_cds_2_0_chrX_6723380_r	0	-
chrX	6741776	6742256	FBtr0070980_cds_2_0_chrX_6741777_r	0	-
chrX	6753775	6755111	FBtr0070960_cds_1_0_chrX_6753776_f	0	+
chrX	6755171	6755443	FBtr0070960_cds_2_0_chrX_6755172_f	0	+
chrX	6767183	6768338	FBtr0070961_cds_4_0_chrX_6767184_f	0	+
chrX	6768406	6769053	FBtr0070961_cds_5_0_chrX_6768407_f	0	+
chrX	6769127	6770297	FBtr0070961_cds_6_0_chrX_6769128_f	0	+
chrX	6772226	6772723	FBtr0070963_cds_1_0_chrX_6772227_f	0	+
chrX	6773060	6773261	FBtr0070978_cds_4_0_chrX_6773061_r	0	-
chrX	6774560	6774951	FBtr0070978_cds_1_0_chrX_6774561_r	0	-
chrX	6782962	6783532	FBtr0299791_cds_10_0_chrX_6782963_r	0	-
chrX	6783889	6784554	FBtr0299791_cds_8_0_chrX_6783890_r	0	-
chrX	6786155	6786812	FBtr0299791_cds_6_0_chrX_6786156_r	0	-
chrX	6787589	6788125	FBtr0299791_cds_4_0_chrX_6787590_r	0	-
chrX	6788460	6789051	FBtr0299791_cds_2_0_chrX_6788461_r	0	-
chrX	6789711	6790222	FBtr0299791_cds_1_0_chrX_6789712_r	0	-
chrX	6806617	6806804	FBtr0070964_cds_2_0_chrX_6806618_f	0	+
chrX	6806880	6807437	FBtr0070964_cds_3_0_chrX_6806881_f	0	+
chrX	6807798	6808341	FBtr0112956_cds_5_0_chrX_6807799_f	0	+
chrX	6808811	6808995	FBtr0070964_cds_5_0_chrX_6808812_f	0	+
chrX	6809726	6810638	FBtr0070964_cds_8_0_chrX_6809727_f	0	+
chrX	6810701	6811047	FBtr0070964_cds_9_0_chrX_6810702_f	0	+
chrX	6814514	6815432	FBtr0070969_cds_1_0_chrX_6814515_f	0	+
chrX	6816871	6817669	FBtr0070969_cds_6_0_chrX_6816872_f	0	+
chrX	6818700	6819093	FBtr0070974_cds_2_0_chrX_6818701_r	0	-
chrX	6825489	6827749	FBtr0070972_cds_2_0_chrX_6825490_f	0	+
chrX	6827817	6831318	FBtr0070972_cds_3_0_chrX_6827818_f	0	+
chrX	6834249	6835594	FBtr0070972_cds_5_0_chrX_6834250_f	0	+
chrX	6835644	6836613	FBtr0070972_cds_6_0_chrX_6835645_f	0	+
chrX	6845242	6846752	FBtr0070994_cds_1_0_chrX_6845243_f	0	+
chrX	6847456	6847675	FBtr0070994_cds_4_0_chrX_6847457_f	0	+
chrX	6848107	6848486	FBtr0071041_cds_1_0_chrX_6848108_r	0	-
chrX	6869389	6870991	FBtr0330261_cds_1_0_chrX_6869390_f	0	+
chrX	6872715	6872921	FBtr0330261_cds_2_0_chrX_6872716_f	0	+
chrX	6876341	6878483	FBtr0330268_cds_3_0_chrX_6876342_f	0	+
chrX	6877913	6878483	FBtr0330264_cds_3_0_chrX_6877914_f	0	+
chrX	6878545	6879854	FBtr0330266_cds_4_0_chrX_6878546_f	0	+
chrX	6917559	6917934	FBtr0304108_cds_1_0_chrX_6917560_f	0	+
chrX	6958448	6958935	FBtr0071039_cds_2_0_chrX_6958449_r	0	-
chrX	6962174	6964245	FBtr0304108_cds_2_0_chrX_6962175_f	0	+
chrX	6962174	6964299	FBtr0479740_cds_2_0_chrX_6962175_f	0	+
chrX	6964731	6965792	FBtr0304108_cds_3_0_chrX_6964732_f	0	+
chrX	6971084	6972159	FBtr0071003_cds_1_0_chrX_6971085_f	0	+
chrX	6992172	6992882	FBtr0071035_cds_1_0_chrX_6992173_r	0	-
chrX	7009773	7010226	FBtr0071033_cds_4_0_chrX_7009774_r	0	-
chrX	7033111	7033309	FBtr0300760_cds_2_0_chrX_7033112_r	0	-
chrX	7070429	7070933	FBtr0071013_cds_1_0_chrX_7070430_f	0	+
chrX	7071401	7072204	FBtr0071013_cds_2_0_chrX_7071402_f	0	+
chrX	7078234	7079367	FBtr0331270_cds_8_0_chrX_7078235_r	0	-
chrX	7084527	7084819	FBtr0331250_cds_7_0_chrX_7084528_r	0	-
chrX	7084598	7084819	FBtr0331247_cds_6_0_chrX_7084599_r	0	-
chrX	7085157	7085339	FBtr0331247_cds_5_0_chrX_7085158_r	0	-
chrX	7085618	7085978	FBtr0331247_cds_3_0_chrX_7085619_r	0	-
chrX	7099373	7099655	FBtr0071020_cds_4_0_chrX_7099374_r	0	-
chrX	7103019	7103729	FBtr0071019_cds_2_0_chrX_7103020_r	0	-
chrX	7107380	7108249	FBtr0071017_cds_3_0_chrX_7107381_r	0	-
chrX	7232527	7232780	FBtr0339815_cds_2_0_chrX_7232528_f	0	+
chrX	7232911	7233229	FBtr0301240_cds_4_0_chrX_7232912_f	0	+
chrX	7237050	7239902	FBtr0301240_cds_5_0_chrX_7237051_f	0	+
chrX	7237050	7240025	FBtr0474234_cds_3_0_chrX_7237051_f	0	+
chrX	7267040	7267736	FBtr0071046_cds_0_0_chrX_7267041_f	0	+
chrX	7281438	7281749	FBtr0339820_cds_6_0_chrX_7281439_r	0	-
chrX	7282241	7283868	FBtr0089712_cds_2_0_chrX_7282242_r	0	-
chrX	7283940	7284714	FBtr0089712_cds_1_0_chrX_7283941_r	0	-
chrX	7289744	7290250	FBtr0071066_cds_2_0_chrX_7289745_r	0	-
chrX	7308472	7310587	FBtr0071048_cds_0_0_chrX_7308473_f	0	+
chrX	7326096	7327563	FBtr0071049_cds_2_0_chrX_7326097_f	0	+
chrX	7341573	7342566	FBtr0329894_cds_3_0_chrX_7341574_f	0	+
chrX	7346976	7347291	FBtr0071064_cds_0_0_chrX_7346977_r	0	-
chrX	7359131	7359764	FBtr0071054_cds_1_0_chrX_7359132_f	0	+
chrX	7420119	7421210	FBtr0071057_cds_3_0_chrX_7420120_f	0	+
chrX	7452373	7452508	FBtr0071058_cds_1_0_chrX_7452374_f	0	+
chrX	7508890	7511658	FBtr0071083_cds_6_0_chrX_7508891_r	0	-
chrX	7574597	7576601	FBtr0071067_cds_0_0_chrX_7574598_f	0	+
chrX	7585440	7585998	FBtr0071081_cds_1_0_chrX_7585441_r	0	-
chrX	7609415	7609538	FBtr0071068_cds_0_0_chrX_7609416_f	0	+
chrX	7645779	7646979	FBtr0071068_cds_1_0_chrX_7645780_f	0	+
chrX	7646220	7646979	FBtr0305134_cds_2_0_chrX_7646221_f	0	+
chrX	7660405	7660890	FBtr0071068_cds_2_0_chrX_7660406_f	0	+
chrX	7662111	7663554	FBtr0305134_cds_5_0_chrX_7662112_f	0	+
chrX	7662645	7663554	FBtr0071068_cds_4_0_chrX_7662646_f	0	+
chrX	7670890	7671308	FBtr0071068_cds_5_0_chrX_7670891_f	0	+
chrX	7671403	7674617	FBtr0071068_cds_6_0_chrX_7671404_f	0	+
chrX	7685914	7686506	FBtr0071079_cds_5_0_chrX_7685915_r	0	-
chrX	7686868	7687747	FBtr0071079_cds_3_0_chrX_7686869_r	0	-
chrX	7687816	7688329	FBtr0071079_cds_2_0_chrX_7687817_r	0	-
chrX	7688391	7689995	FBtr0071079_cds_1_0_chrX_7688392_r	0	-
chrX	7725115	7725745	FBtr0071070_cds_4_0_chrX_7725116_f	0	+
chrX	7726358	7726712	FBtr0071077_cds_2_0_chrX_7726359_r	0	-
chrX	7729661	7731145	FBtr0071071_cds_1_0_chrX_7729662_f	0	+
chrX	7732001	7732245	FBtr0071076_cds_3_0_chrX_7732002_r	0	-
chrX	7732313	7732881	FBtr0071076_cds_2_0_chrX_7732314_r	0	-
chrX	7732987	7733489	FBtr0071076_cds_1_0_chrX_7732988_r	0	-
chrX	7738381	7738799	FBtr0071073_cds_2_0_chrX_7738382_f	0	+
chrX	7838696	7838851	FBtr0300019_cds_5_0_chrX_7838697_f	0	+
chrX	7868046	7869987	FBtr0071145_cds_3_0_chrX_7868047_r	0	-
chrX	7870505	7872870	FBtr0309795_cds_1_0_chrX_7870506_r	0	-
chrX	7870505	7872921	FBtr0071145_cds_1_0_chrX_7870506_r	0	-
chrX	7874825	7875680	FBtr0071087_cds_1_0_chrX_7874826_f	0	+
chrX	7882055	7883027	FBtr0299672_cds_2_0_chrX_7882056_r	0	-
chrX	7885421	7885926	FBtr0479745_cds_1_0_chrX_7885422_f	0	+
chrX	7910852	7911193	FBtr0071091_cds_3_0_chrX_7910853_f	0	+
chrX	7911251	7911587	FBtr0071091_cds_4_0_chrX_7911252_f	0	+
chrX	7914491	7914898	FBtr0071092_cds_5_0_chrX_7914492_f	0	+
chrX	7914959	7915697	FBtr0071092_cds_6_0_chrX_7914960_f	0	+
chrX	7916210	7916894	FBtr0071092_cds_9_0_chrX_7916211_f	0	+
chrX	7916954	7917323	FBtr0071092_cds_10_0_chrX_7916955_f	0	+
chrX	7927227	7928556	FBtr0071132_cds_2_0_chrX_7927228_r	0	-
chrX	7932048	7932294	FBtr0071131_cds_1_0_chrX_7932049_r	0	-
chrX	7939687	7940424	FBtr0301748_cds_1_0_chrX_7939688_f	0	+
chrX	7940782	7941195	FBtr0301748_cds_3_0_chrX_7940783_f	0	+
chrX	7941703	7941998	FBtr0071129_cds_4_0_chrX_7941704_r	0	-
chrX	7942508	7943227	FBtr0071129_cds_2_0_chrX_7942509_r	0	-
chrX	7950360	7950784	FBtr0301748_cds_6_0_chrX_7950361_f	0	+
chrX	7950862	7951644	FBtr0301748_cds_7_0_chrX_7950863_f	0	+
chrX	7957417	7957798	FBtr0071125_cds_10_0_chrX_7957418_r	0	-
chrX	7961805	7962224	FBtr0071125_cds_4_0_chrX_7961806_r	0	-
chrX	7962569	7963141	FBtr0071125_cds_3_0_chrX_7962570_r	0	-
chrX	7964217	7964949	FBtr0071125_cds_1_0_chrX_7964218_r	0	-
chrX	7983987	7984408	FBtr0071101_cds_3_0_chrX_7983988_f	0	+
chrX	7984469	7985039	FBtr0071101_cds_4_0_chrX_7984470_f	0	+
chrX	8022404	8022763	FBtr0089999_cds_2_0_chrX_8022405_f	0	+
chrX	8023675	8024025	FBtr0089999_cds_5_0_chrX_8023676_f	0	+
chrX	8025545	8025849	FBtr0089999_cds_7_0_chrX_8025546_f	0	+
chrX	8041350	8043733	FBtr0071119_cds_8_0_chrX_8041351_r	0	-
chrX	8051694	8053294	FBtr0333307_cds_2_0_chrX_8051695_r	0	-
chrX	8054107	8055427	FBtr0333307_cds_1_0_chrX_8054108_r	0	-
chrX	8067061	8067496	FBtr0071105_cds_4_0_chrX_8067062_f	0	+
chrX	8067559	8068783	FBtr0071105_cds_5_0_chrX_8067560_f	0	+
chrX	8076153	8077680	FBtr0071106_cds_0_0_chrX_8076154_f	0	+
chrX	8084257	8084617	FBtr0301736_cds_3_0_chrX_8084258_r	0	-
chrX	8084875	8085242	FBtr0301736_cds_1_0_chrX_8084876_r	0	-
chrX	8089308	8089860	FBtr0071112_cds_1_0_chrX_8089309_r	0	-
chrX	8097868	8099068	FBtr0071109_cds_3_0_chrX_8097869_r	0	-
chrX	8104036	8105193	FBtr0071107_cds_3_0_chrX_8104037_r	0	-
chrX	8105267	8105892	FBtr0071107_cds_2_0_chrX_8105268_r	0	-
chrX	8121643	8122029	FBtr0071193_cds_5_0_chrX_8121644_r	0	-
chrX	8127060	8127605	FBtr0071193_cds_1_0_chrX_8127061_r	0	-
chrX	8136134	8136887	FBtr0300914_cds_1_0_chrX_8136135_f	0	+
chrX	8149544	8150297	FBtr0071157_cds_1_0_chrX_8149545_f	0	+
chrX	8160321	8161399	FBtr0071160_cds_1_0_chrX_8160322_f	0	+
chrX	8161656	8162628	FBtr0071187_cds_0_0_chrX_8161657_r	0	-
chrX	8167788	8168894	FBtr0331300_cds_2_0_chrX_8167789_r	0	-
chrX	8168965	8169420	FBtr0071185_cds_1_0_chrX_8168966_r	0	-
chrX	8171581	8173461	FBtr0071184_cds_7_0_chrX_8171582_r	0	-
chrX	8204172	8204303	FBtr0100376_cds_4_0_chrX_8204173_f	0	+
chrX	8208796	8210038	FBtr0100376_cds_5_0_chrX_8208797_f	0	+
chrX	8224784	8225726	FBtr0333720_cds_9_0_chrX_8224785_f	0	+
chrX	8224784	8226083	FBtr0089974_cds_4_0_chrX_8224785_f	0	+
chrX	8225078	8226083	FBtr0308217_cds_4_0_chrX_8225079_f	0	+
chrX	8232492	8232906	FBtr0089975_cds_1_0_chrX_8232493_f	0	+
chrX	8235881	8237169	FBtr0089974_cds_7_0_chrX_8235882_f	0	+
chrX	8246093	8246439	FBtr0071167_cds_1_0_chrX_8246094_f	0	+
chrX	8246807	8247694	FBtr0071167_cds_3_0_chrX_8246808_f	0	+
chrX	8249153	8249642	FBtr0071180_cds_4_0_chrX_8249154_r	0	-
chrX	8249702	8250729	FBtr0071180_cds_3_0_chrX_8249703_r	0	-
chrX	8264088	8264253	FBtr0071170_cds_1_0_chrX_8264089_f	0	+
chrX	8267591	8268436	FBtr0071170_cds_4_0_chrX_8267592_f	0	+
chrX	8268781	8269856	FBtr0071170_cds_6_0_chrX_8268782_f	0	+
chrX	8270324	8270866	FBtr0071179_cds_1_0_chrX_8270325_r	0	-
chrX	8285015	8286009	FBtr0289988_cds_10_0_chrX_8285016_r	0	-
chrX	8292249	8292418	FBtr0289988_cds_6_0_chrX_8292250_r	0	-
chrX	8386188	8386315	FBtr0071173_cds_0_0_chrX_8386189_f	0	+
chrX	8386389	8387574	FBtr0071173_cds_1_0_chrX_8386390_f	0	+
chrX	8388956	8389354	FBtr0071173_cds_4_0_chrX_8388957_f	0	+
chrX	8400116	8400672	FBtr0071174_cds_1_0_chrX_8400117_f	0	+
chrX	8400948	8402564	FBtr0071174_cds_2_0_chrX_8400949_f	0	+
chrX	8404859	8406586	FBtr0071175_cds_1_0_chrX_8404860_r	0	-
chrX	8424375	8427887	FBtr0112927_cds_6_0_chrX_8424376_f	0	+
chrX	8427086	8427887	FBtr0330106_cds_6_0_chrX_8427087_f	0	+
chrX	8427946	8428205	FBtr0112927_cds_7_0_chrX_8427947_f	0	+
chrX	8428276	8429115	FBtr0112927_cds_8_0_chrX_8428277_f	0	+
chrX	8433388	8433673	FBtr0300386_cds_1_0_chrX_8433389_r	0	-
chrX	8438919	8439758	FBtr0339438_cds_1_0_chrX_8438920_f	0	+
chrX	8439108	8439758	FBtr0071197_cds_1_0_chrX_8439109_f	0	+
chrX	8439818	8440294	FBtr0071197_cds_2_0_chrX_8439819_f	0	+
chrX	8448232	8449160	FBtr0071244_cds_6_0_chrX_8448233_r	0	-
chrX	8451582	8451815	FBtr0071244_cds_2_0_chrX_8451583_r	0	-
chrX	8451891	8452280	FBtr0071244_cds_1_0_chrX_8451892_r	0	-
chrX	8458696	8459169	FBtr0071242_cds_2_0_chrX_8458697_r	0	-
chrX	8462064	8463218	FBtr0071198_cds_1_0_chrX_8462065_f	0	+
chrX	8471382	8471721	FBtr0114578_cds_1_0_chrX_8471383_f	0	+
chrX	8472424	8472968	FBtr0100003_cds_3_0_chrX_8472425_f	0	+
chrX	8474343	8475518	FBtr0071201_cds_1_0_chrX_8474344_f	0	+
chrX	8477267	8478164	FBtr0071202_cds_1_0_chrX_8477268_f	0	+
chrX	8482184	8483060	FBtr0071204_cds_1_0_chrX_8482185_f	0	+
chrX	8485503	8485680	FBtr0071236_cds_7_0_chrX_8485504_r	0	-
chrX	8512352	8512750	FBtr0113451_cds_3_0_chrX_8512353_f	0	+
chrX	8513910	8514235	FBtr0113451_cds_4_0_chrX_8513911_f	0	+
chrX	8515722	8515926	FBtr0113451_cds_9_0_chrX_8515723_f	0	+
chrX	8525848	8529163	FBtr0071235_cds_1_0_chrX_8525849_r	0	-
chrX	8532334	8532464	FBtr0071207_cds_2_0_chrX_8532335_f	0	+
chrX	8544849	8547663	FBtr0071207_cds_3_0_chrX_8544850_f	0	+
chrX	8547977	8548355	FBtr0071207_cds_5_0_chrX_8547978_f	0	+
chrX	8549017	8549280	FBtr0305914_cds_7_0_chrX_8549018_f	0	+
chrX	8551749	8551991	FBtr0071208_cds_7_0_chrX_8551750_f	0	+
chrX	8555552	8556518	FBtr0071234_cds_1_0_chrX_8555553_r	0	-
chrX	8563372	8564375	FBtr0071212_cds_1_0_chrX_8563373_f	0	+
chrX	8563969	8564375	FBtr0112963_cds_2_0_chrX_8563970_f	0	+
chrX	8564483	8565164	FBtr0071212_cds_2_0_chrX_8564484_f	0	+
chrX	8565376	8566056	FBtr0071212_cds_3_0_chrX_8565377_f	0	+
chrX	8571337	8571968	FBtr0071230_cds_4_0_chrX_8571338_r	0	-
chrX	8583666	8584255	FBtr0071214_cds_2_0_chrX_8583667_f	0	+
chrX	8587257	8587525	FBtr0071214_cds_8_0_chrX_8587258_f	0	+
chrX	8587587	8588167	FBtr0071214_cds_9_0_chrX_8587588_f	0	+
chrX	8594092	8594639	FBtr0071219_cds_2_0_chrX_8594093_f	0	+
chrX	8594910	8595182	FBtr0071219_cds_4_0_chrX_8594911_f	0	+
chrX	8595927	8597354	FBtr0071219_cds_7_0_chrX_8595928_f	0	+
chrX	8597411	8597714	FBtr0071219_cds_8_0_chrX_8597412_f	0	+
chrX	8599030	8599463	FBtr0071219_cds_10_0_chrX_8599031_f	0	+
chrX	8600309	8600628	FBtr0071219_cds_13_0_chrX_8600310_f	0	+
chrX	8602511	8603654	FBtr0071228_cds_2_0_chrX_8602512_r	0	-
chrX	8632303	8633962	FBtr0474137_cds_3_0_chrX_8632304_r	0	-
chrX	8632669	8633962	FBtr0300106_cds_3_0_chrX_8632670_r	0	-
chrX	8642465	8642646	FBtr0300106_cds_1_0_chrX_8642466_r	0	-
chrX	8680067	8680262	FBtr0071221_cds_3_0_chrX_8680068_f	0	+
chrX	8687267	8687742	FBtr0071222_cds_2_0_chrX_8687268_f	0	+
chrX	8691064	8691551	FBtr0071223_cds_2_0_chrX_8691065_f	0	+
chrX	8692167	8692746	FBtr0071224_cds_1_0_chrX_8692168_r	0	-
chrX	8710574	8712112	FBtr0071249_cds_1_0_chrX_8710575_f	0	+
chrX	8712182	8712364	FBtr0071249_cds_2_0_chrX_8712183_f	0	+
chrX	8712597	8713405	FBtr0071281_cds_2_0_chrX_8712598_r	0	-
chrX	8716313	8716710	FBtr0071250_cds_4_0_chrX_8716314_f	0	+
chrX	8716819	8716946	FBtr0071280_cds_4_0_chrX_8716820_r	0	-
chrX	8717082	8718056	FBtr0344164_cds_3_0_chrX_8717083_r	0	-
chrX	8758694	8758956	FBtr0071279_cds_5_0_chrX_8758695_r	0	-
chrX	8768055	8768274	FBtr0071279_cds_4_0_chrX_8768056_r	0	-
chrX	8787609	8787836	FBtr0071279_cds_2_0_chrX_8787610_r	0	-
chrX	8867663	8867858	FBtr0071253_cds_1_0_chrX_8867664_f	0	+
chrX	8867997	8868224	FBtr0071253_cds_2_0_chrX_8867998_f	0	+
chrX	8869213	8869908	FBtr0071253_cds_3_0_chrX_8869214_f	0	+
chrX	8874502	8874899	FBtr0071270_cds_5_0_chrX_8874503_r	0	-
chrX	8875093	8875860	FBtr0071272_cds_0_0_chrX_8875094_r	0	-
chrX	8876572	8876752	FBtr0071269_cds_2_0_chrX_8876573_r	0	-
chrX	8912603	8912944	FBtr0302661_cds_0_0_chrX_8912604_f	0	+
chrX	8973203	8973380	FBtr0071263_cds_1_0_chrX_8973204_r	0	-
chrX	8999985	9000249	FBtr0302660_cds_1_0_chrX_8999986_f	0	+
chrX	9000681	9002117	FBtr0302660_cds_2_0_chrX_9000682_f	0	+
chrX	9014164	9014556	FBtr0302662_cds_3_0_chrX_9014165_f	0	+
chrX	9016124	9016328	FBtr0302660_cds_4_0_chrX_9016125_f	0	+
chrX	9019404	9019783	FBtr0302660_cds_6_0_chrX_9019405_f	0	+
chrX	9020866	9021291	FBtr0333601_cds_8_0_chrX_9020867_f	0	+
chrX	9021358	9021652	FBtr0302660_cds_9_0_chrX_9021359_f	0	+
chrX	9022017	9022430	FBtr0479750_cds_11_0_chrX_9022018_f	0	+
chrX	9024623	9024831	FBtr0302661_cds_15_0_chrX_9024624_f	0	+
chrX	9051467	9052217	FBtr0300000_cds_4_0_chrX_9051468_f	0	+
chrX	9055046	9055967	FBtr0071357_cds_6_0_chrX_9055047_r	0	-
chrX	9056023	9056341	FBtr0071357_cds_5_0_chrX_9056024_r	0	-
chrX	9056425	9056588	FBtr0339679_cds_4_0_chrX_9056426_r	0	-
chrX	9057007	9057350	FBtr0071357_cds_2_0_chrX_9057008_r	0	-
chrX	9057457	9058066	FBtr0071357_cds_1_0_chrX_9057458_r	0	-
chrX	9069753	9070065	FBtr0071356_cds_0_0_chrX_9069754_r	0	-
chrX	9073181	9073305	FBtr0339661_cds_1_0_chrX_9073182_r	0	-
chrX	9079245	9080430	FBtr0071353_cds_2_0_chrX_9079246_r	0	-
chrX	9083541	9083941	FBtr0071285_cds_2_0_chrX_9083542_f	0	+
chrX	9090487	9091177	FBtr0071289_cds_1_0_chrX_9090488_f	0	+
chrX	9091409	9092037	FBtr0071289_cds_2_0_chrX_9091410_f	0	+
chrX	9092109	9092396	FBtr0071289_cds_3_0_chrX_9092110_f	0	+
chrX	9095394	9095825	FBtr0114594_cds_9_0_chrX_9095395_r	0	-
chrX	9095394	9095975	FBtr0309250_cds_8_0_chrX_9095395_r	0	-
chrX	9098083	9098413	FBtr0071351_cds_5_0_chrX_9098084_r	0	-
chrX	9101095	9101419	FBtr0071351_cds_3_0_chrX_9101096_r	0	-
chrX	9101565	9102233	FBtr0071351_cds_2_0_chrX_9101566_r	0	-
chrX	9102494	9103071	FBtr0071351_cds_1_0_chrX_9102495_r	0	-
chrX	9104471	9105331	FBtr0071350_cds_2_0_chrX_9104472_r	0	-
chrX	9105396	9105957	FBtr0071350_cds_1_0_chrX_9105397_r	0	-
chrX	9107675	9107932	FBtr0071293_cds_2_0_chrX_9107676_f	0	+
chrX	9111386	9111528	FBtr0071294_cds_2_0_chrX_9111387_f	0	+
chrX	9113974	9114570	FBtr0071294_cds_7_0_chrX_9113975_f	0	+
chrX	9115195	9115711	FBtr0071294_cds_10_0_chrX_9115196_f	0	+
chrX	9125243	9125654	FBtr0071349_cds_3_0_chrX_9125244_r	0	-
chrX	9142867	9144947	FBtr0071299_cds_1_0_chrX_9142868_f	0	+
chrX	9146007	9147623	FBtr0071299_cds_2_0_chrX_9146008_f	0	+
chrX	9160486	9161187	FBtr0071342_cds_1_0_chrX_9160487_r	0	-
chrX	9166538	9167032	FBtr0071303_cds_2_0_chrX_9166539_f	0	+
chrX	9167157	9169262	FBtr0071303_cds_3_0_chrX_9167158_f	0	+
chrX	9169465	9169985	FBtr0333474_cds_4_0_chrX_9169466_f	0	+
chrX	9169516	9169985	FBtr0071303_cds_4_0_chrX_9169517_f	0	+
chrX	9170710	9171178	FBtr0474151_cds_7_0_chrX_9170711_f	0	+
chrX	9194918	9195221	FBtr0071339_cds_2_0_chrX_9194919_r	0	-
chrX	9197268	9200073	FBtr0071338_cds_2_0_chrX_9197269_r	0	-
chrX	9206420	9207071	FBtr0071336_cds_1_0_chrX_9206421_r	0	-
chrX	9209432	9210284	FBtr0071336_cds_0_0_chrX_9209433_r	0	-
chrX	9218234	9218529	FBtr0071335_cds_7_0_chrX_9218235_r	0	-
chrX	9218952	9219187	FBtr0071335_cds_4_0_chrX_9218953_r	0	-
chrX	9227294	9228135	FBtr0071311_cds_0_0_chrX_9227295_f	0	+
chrX	9229267	9229855	FBtr0071334_cds_6_0_chrX_9229268_r	0	-
chrX	9230699	9231558	FBtr0071334_cds_3_0_chrX_9230700_r	0	-
chrX	9235792	9236178	FBtr0071333_cds_2_0_chrX_9235793_r	0	-
chrX	9237488	9238191	FBtr0071332_cds_5_0_chrX_9237489_r	0	-
chrX	9238253	9242220	FBtr0071332_cds_4_0_chrX_9238254_r	0	-
chrX	9242324	9242625	FBtr0071332_cds_3_0_chrX_9242325_r	0	-
chrX	9248541	9249181	FBtr0071313_cds_1_0_chrX_9248542_f	0	+
chrX	9249374	9249701	FBtr0071313_cds_2_0_chrX_9249375_f	0	+
chrX	9263710	9264162	FBtr0071329_cds_7_0_chrX_9263711_r	0	-
chrX	9270774	9271854	FBtr0071327_cds_2_0_chrX_9270775_r	0	-
chrX	9271915	9272603	FBtr0071327_cds_1_0_chrX_9271916_r	0	-
chrX	9274313	9274690	FBtr0071319_cds_2_0_chrX_9274314_f	0	+
chrX	9276493	9277384	FBtr0071326_cds_6_0_chrX_9276494_r	0	-
chrX	9277714	9278189	FBtr0071326_cds_4_0_chrX_9277715_r	0	-
chrX	9278251	9278897	FBtr0071326_cds_3_0_chrX_9278252_r	0	-
chrX	9278955	9281387	FBtr0071326_cds_2_0_chrX_9278956_r	0	-
chrX	9285920	9286782	FBtr0071320_cds_1_0_chrX_9285921_f	0	+
chrX	9288331	9288571	FBtr0071320_cds_2_0_chrX_9288332_f	0	+
chrX	9301969	9302871	FBtr0071320_cds_5_0_chrX_9301970_f	0	+
chrX	9320084	9320512	FBtr0071321_cds_1_0_chrX_9320085_f	0	+
chrX	9320586	9320907	FBtr0071321_cds_2_0_chrX_9320587_f	0	+
chrX	9320966	9321538	FBtr0071321_cds_3_0_chrX_9320967_f	0	+
chrX	9321602	9323714	FBtr0071321_cds_4_0_chrX_9321603_f	0	+
chrX	9323767	9324202	FBtr0071321_cds_5_0_chrX_9323768_f	0	+
chrX	9326904	9328286	FBtr0331304_cds_10_0_chrX_9326905_r	0	-
chrX	9327258	9328286	FBtr0112753_cds_10_0_chrX_9327259_r	0	-
chrX	9332453	9332699	FBtr0112753_cds_8_0_chrX_9332454_r	0	-
chrX	9336924	9337237	FBtr0112753_cds_6_0_chrX_9336925_r	0	-
chrX	9336993	9337237	FBtr0112754_cds_6_0_chrX_9336994_r	0	-
chrX	9360932	9363119	FBtr0302153_cds_12_0_chrX_9360933_r	0	-
chrX	9363556	9365061	FBtr0302153_cds_10_0_chrX_9363557_r	0	-
chrX	9365877	9371538	FBtr0302153_cds_7_0_chrX_9365878_r	0	-
chrX	9371618	9373937	FBtr0302153_cds_6_0_chrX_9371619_r	0	-
chrX	9375003	9375258	FBtr0302153_cds_5_0_chrX_9375004_r	0	-
chrX	9471998	9472416	FBtr0302153_cds_1_0_chrX_9471999_r	0	-
chrX	9510159	9510632	FBtr0071373_cds_1_0_chrX_9510160_r	0	-
chrX	9551938	9552783	FBtr0071372_cds_1_0_chrX_9551939_r	0	-
chrX	9559072	9559748	FBtr0273437_cds_13_0_chrX_9559073_r	0	-
chrX	9559818	9561612	FBtr0273437_cds_12_0_chrX_9559819_r	0	-
chrX	9561674	9562172	FBtr0273437_cds_11_0_chrX_9561675_r	0	-
chrX	9562240	9564567	FBtr0273437_cds_10_0_chrX_9562241_r	0	-
chrX	9564626	9565308	FBtr0273437_cds_9_0_chrX_9564627_r	0	-
chrX	9565375	9565740	FBtr0273437_cds_8_0_chrX_9565376_r	0	-
chrX	9566069	9567806	FBtr0273437_cds_6_0_chrX_9566070_r	0	-
chrX	9567875	9568571	FBtr0273437_cds_5_0_chrX_9567876_r	0	-
chrX	9568637	9569390	FBtr0273437_cds_4_0_chrX_9568638_r	0	-
chrX	9569455	9570208	FBtr0273437_cds_3_0_chrX_9569456_r	0	-
chrX	9570872	9571148	FBtr0273437_cds_1_0_chrX_9570873_r	0	-
chrX	9574131	9574269	FBtr0110850_cds_3_0_chrX_9574132_r	0	-
chrX	9574346	9574832	FBtr0110850_cds_2_0_chrX_9574347_r	0	-
chrX	9575322	9575848	FBtr0344967_cds_1_0_chrX_9575323_r	0	-
chrX	9602080	9602675	FBtr0071363_cds_2_0_chrX_9602081_f	0	+
chrX	9602744	9603724	FBtr0071363_cds_3_0_chrX_9602745_f	0	+
chrX	9603800	9604013	FBtr0071363_cds_4_0_chrX_9603801_f	0	+
chrX	9606619	9607567	FBtr0071366_cds_2_0_chrX_9606620_r	0	-
chrX	9609750	9612206	FBtr0303708_cds_1_0_chrX_9609751_f	0	+
chrX	9620592	9621667	FBtr0303708_cds_4_0_chrX_9620593_f	0	+
chrX	9630193	9630864	FBtr0071407_cds_2_0_chrX_9630194_r	0	-
chrX	9630193	9631095	FBtr0071404_cds_3_0_chrX_9630194_r	0	-
chrX	9643656	9643887	FBtr0071404_cds_2_0_chrX_9643657_r	0	-
chrX	9660285	9660815	FBtr0071403_cds_3_0_chrX_9660286_r	0	-
chrX	9669706	9670603	FBtr0071402_cds_13_0_chrX_9669707_r	0	-
chrX	9670841	9672321	FBtr0071402_cds_12_0_chrX_9670842_r	0	-
chrX	9673494	9674443	FBtr0071402_cds_8_0_chrX_9673495_r	0	-
chrX	9676756	9677046	FBtr0071402_cds_5_0_chrX_9676757_r	0	-
chrX	9677114	9681209	FBtr0071402_cds_4_0_chrX_9677115_r	0	-
chrX	9681273	9681642	FBtr0071402_cds_3_0_chrX_9681274_r	0	-
chrX	9681754	9682339	FBtr0071402_cds_2_0_chrX_9681755_r	0	-
chrX	9694673	9695407	FBtr0071379_cds_0_0_chrX_9694674_f	0	+
chrX	9695846	9697047	FBtr0071379_cds_1_0_chrX_9695847_f	0	+
chrX	9753000	9753320	FBtr0273354_cds_1_0_chrX_9753001_f	0	+
chrX	9753540	9755302	FBtr0310290_cds_3_0_chrX_9753541_f	0	+
chrX	9753706	9755269	FBtr0071381_cds_2_0_chrX_9753707_f	0	+
chrX	9780510	9780892	FBtr0089383_cds_4_0_chrX_9780511_f	0	+
chrX	9781158	9781728	FBtr0089383_cds_5_0_chrX_9781159_f	0	+
chrX	9865971	9866955	FBtr0071387_cds_2_0_chrX_9865972_f	0	+
chrX	9909944	9910421	FBtr0071395_cds_2_0_chrX_9909945_r	0	-
chrX	9928407	9929057	FBtr0071393_cds_3_0_chrX_9928408_r	0	-
chrX	9929171	9929732	FBtr0071393_cds_2_0_chrX_9929172_r	0	-
chrX	10000351	10001194	FBtr0071410_cds_3_0_chrX_10000352_f	0	+
chrX	10001853	10002165	FBtr0307380_cds_3_0_chrX_10001854_f	0	+
chrX	10004391	10004759	FBtr0071411_cds_3_0_chrX_10004392_f	0	+
chrX	10012270	10013989	FBtr0071415_cds_2_0_chrX_10012271_f	0	+
chrX	10031562	10031828	FBtr0307369_cds_6_0_chrX_10031563_f	0	+
chrX	10031888	10032359	FBtr0307369_cds_7_0_chrX_10031889_f	0	+
chrX	10032419	10033376	FBtr0307369_cds_8_0_chrX_10032420_f	0	+
chrX	10033437	10034191	FBtr0307371_cds_8_0_chrX_10033438_f	0	+
chrX	10033437	10034599	FBtr0307373_cds_8_0_chrX_10033438_f	0	+
chrX	10033437	10038138	FBtr0307369_cds_9_0_chrX_10033438_f	0	+
chrX	10038251	10038703	FBtr0307369_cds_10_0_chrX_10038252_f	0	+
chrX	10038847	10040817	FBtr0307375_cds_11_0_chrX_10038848_f	0	+
chrX	10038847	10043541	FBtr0307369_cds_11_0_chrX_10038848_f	0	+
chrX	10038847	10044600	FBtr0307374_cds_10_0_chrX_10038848_f	0	+
chrX	10040691	10044600	FBtr0307372_cds_9_0_chrX_10040692_f	0	+
chrX	10049513	10049831	FBtr0307369_cds_13_0_chrX_10049514_f	0	+
chrX	10049891	10050415	FBtr0307369_cds_14_0_chrX_10049892_f	0	+
chrX	10057243	10057665	FBtr0071421_cds_5_0_chrX_10057244_r	0	-
chrX	10057295	10057729	FBtr0309219_cds_6_0_chrX_10057296_r	0	-
chrX	10060666	10061146	FBtr0071421_cds_3_0_chrX_10060667_r	0	-
chrX	10073300	10073411	FBtr0071489_cds_7_0_chrX_10073301_r	0	-
chrX	10073876	10074065	FBtr0071489_cds_6_0_chrX_10073877_r	0	-
chrX	10074393	10074895	FBtr0071489_cds_4_0_chrX_10074394_r	0	-
chrX	10075143	10075627	FBtr0071489_cds_2_0_chrX_10075144_r	0	-
chrX	10085179	10085402	FBtr0290234_cds_1_0_chrX_10085180_r	0	-
chrX	10122196	10123204	FBtr0110782_cds_3_0_chrX_10122197_f	0	+
chrX	10191096	10192919	FBtr0332934_cds_3_0_chrX_10191097_f	0	+
chrX	10207230	10207575	FBtr0071487_cds_2_0_chrX_10207231_r	0	-
chrX	10214996	10216121	FBtr0071486_cds_1_0_chrX_10214997_r	0	-
chrX	10221362	10221582	FBtr0071439_cds_1_0_chrX_10221363_f	0	+
chrX	10221865	10222264	FBtr0071439_cds_2_0_chrX_10221866_f	0	+
chrX	10223124	10223455	FBtr0114584_cds_0_0_chrX_10223125_f	0	+
chrX	10224313	10224505	FBtr0071439_cds_4_0_chrX_10224314_f	0	+
chrX	10227224	10227957	FBtr0343027_cds_0_0_chrX_10227225_f	0	+
chrX	10227348	10227957	FBtr0114584_cds_6_0_chrX_10227349_f	0	+
chrX	10227402	10227957	FBtr0071439_cds_10_0_chrX_10227403_f	0	+
chrX	10228022	10228609	FBtr0071439_cds_11_0_chrX_10228023_f	0	+
chrX	10228671	10229507	FBtr0071439_cds_12_0_chrX_10228672_f	0	+
chrX	10238423	10239545	FBtr0331338_cds_6_0_chrX_10238424_r	0	-
chrX	10239678	10239897	FBtr0307876_cds_11_0_chrX_10239679_r	0	-
chrX	10240680	10241021	FBtr0307876_cds_10_0_chrX_10240681_r	0	-
chrX	10243380	10243874	FBtr0307877_cds_0_0_chrX_10243381_r	0	-
chrX	10254002	10254307	FBtr0307878_cds_3_0_chrX_10254003_r	0	-
chrX	10254719	10255172	FBtr0307878_cds_2_0_chrX_10254720_r	0	-
chrX	10278578	10279191	FBtr0299632_cds_2_0_chrX_10278579_r	0	-
chrX	10286448	10286994	FBtr0300512_cds_0_0_chrX_10286449_r	0	-
chrX	10307892	10308561	FBtr0299633_cds_0_0_chrX_10307893_r	0	-
chrX	10323565	10324183	FBtr0299632_cds_1_0_chrX_10323566_r	0	-
chrX	10328411	10328600	FBtr0071441_cds_3_0_chrX_10328412_f	0	+
chrX	10335838	10336451	FBtr0330322_cds_1_0_chrX_10335839_f	0	+
chrX	10358085	10358504	FBtr0071470_cds_5_0_chrX_10358086_r	0	-
chrX	10359296	10360163	FBtr0071470_cds_1_0_chrX_10359297_r	0	-
chrX	10371924	10374084	FBtr0071467_cds_1_0_chrX_10371925_r	0	-
chrX	10371924	10375173	FBtr0071468_cds_0_0_chrX_10371925_r	0	-
chrX	10381658	10382109	FBtr0071444_cds_1_0_chrX_10381659_f	0	+
chrX	10388442	10388835	FBtr0071446_cds_1_0_chrX_10388443_f	0	+
chrX	10406761	10407105	FBtr0071446_cds_3_0_chrX_10406762_f	0	+
chrX	10412793	10413831	FBtr0071463_cds_7_0_chrX_10412794_r	0	-
chrX	10420830	10421067	FBtr0071463_cds_6_0_chrX_10420831_r	0	-
chrX	10421132	10421530	FBtr0071463_cds_5_0_chrX_10421133_r	0	-
chrX	10458414	10458936	FBtr0071462_cds_2_0_chrX_10458415_r	0	-
chrX	10464452	10465067	FBtr0332953_cds_5_0_chrX_10464453_r	0	-
chrX	10465584	10471538	FBtr0071460_cds_3_0_chrX_10465585_r	0	-
chrX	10480083	10481507	FBtr0071451_cds_3_0_chrX_10480084_f	0	+
chrX	10483341	10483558	FBtr0071458_cds_1_0_chrX_10483342_r	0	-
chrX	10490817	10491147	FBtr0112688_cds_9_0_chrX_10490818_r	0	-
chrX	10491505	10492332	FBtr0112688_cds_8_0_chrX_10491506_r	0	-
chrX	10497113	10498145	FBtr0112688_cds_6_0_chrX_10497114_r	0	-
chrX	10498213	10499657	FBtr0112688_cds_5_0_chrX_10498214_r	0	-
chrX	10510335	10510587	FBtr0112688_cds_4_0_chrX_10510336_r	0	-
chrX	10575389	10576156	FBtr0112688_cds_2_0_chrX_10575390_r	0	-
chrX	10591110	10591499	FBtr0071511_cds_4_0_chrX_10591111_r	0	-
chrX	10591556	10592252	FBtr0071511_cds_3_0_chrX_10591557_r	0	-
chrX	10602253	10602562	FBtr0071510_cds_0_0_chrX_10602254_r	0	-
chrX	10604160	10605226	FBtr0307021_cds_8_0_chrX_10604161_r	0	-
chrX	10605324	10606154	FBtr0307021_cds_7_0_chrX_10605325_r	0	-
chrX	10606453	10608306	FBtr0332390_cds_7_0_chrX_10606454_r	0	-
chrX	10606453	10608566	FBtr0307021_cds_6_0_chrX_10606454_r	0	-
chrX	10610820	10612436	FBtr0307021_cds_3_0_chrX_10610821_r	0	-
chrX	10658361	10659793	FBtr0071492_cds_1_0_chrX_10658362_f	0	+
chrX	10659860	10660354	FBtr0071492_cds_2_0_chrX_10659861_f	0	+
chrX	10699272	10701121	FBtr0071493_cds_3_0_chrX_10699273_f	0	+
chrX	10702453	10702833	FBtr0071493_cds_5_0_chrX_10702454_f	0	+
chrX	10702898	10703462	FBtr0071493_cds_6_0_chrX_10702899_f	0	+
chrX	10703563	10704095	FBtr0071493_cds_7_0_chrX_10703564_f	0	+
chrX	10704153	10704675	FBtr0071493_cds_8_0_chrX_10704154_f	0	+
chrX	10704756	10706013	FBtr0343041_cds_7_0_chrX_10704757_f	0	+
chrX	10706951	10707082	FBtr0071493_cds_10_0_chrX_10706952_f	0	+
chrX	10708066	10708834	FBtr0071493_cds_12_0_chrX_10708067_f	0	+
chrX	10714398	10715139	FBtr0071503_cds_3_0_chrX_10714399_r	0	-
chrX	10715199	10717392	FBtr0071503_cds_2_0_chrX_10715200_r	0	-
chrX	10746420	10747072	FBtr0071494_cds_3_0_chrX_10746421_f	0	+
chrX	10747485	10748026	FBtr0071494_cds_4_0_chrX_10747486_f	0	+
chrX	10749704	10750094	FBtr0332295_cds_6_0_chrX_10749705_r	0	-
chrX	10749790	10750094	FBtr0071502_cds_4_0_chrX_10749791_r	0	-
chrX	10753212	10753676	FBtr0071502_cds_1_0_chrX_10753213_r	0	-
chrX	10760485	10760992	FBtr0071499_cds_4_0_chrX_10760486_r	0	-
chrX	10761202	10761509	FBtr0071499_cds_3_0_chrX_10761203_r	0	-
chrX	10761914	10762411	FBtr0071500_cds_1_0_chrX_10761915_r	0	-
chrX	10769347	10769986	FBtr0071497_cds_1_0_chrX_10769348_f	0	+
chrX	10770054	10770501	FBtr0071497_cds_2_0_chrX_10770055_f	0	+
chrX	10770562	10771072	FBtr0071497_cds_3_0_chrX_10770563_f	0	+
chrX	10779220	10779695	FBtr0073425_cds_2_0_chrX_10779221_r	0	-
chrX	10780196	10780517	FBtr0073425_cds_0_0_chrX_10780197_r	0	-
chrX	10797068	10797437	FBtr0073413_cds_5_0_chrX_10797069_r	0	-
chrX	10797835	10798565	FBtr0073413_cds_3_0_chrX_10797836_r	0	-
chrX	10798618	10798993	FBtr0073413_cds_2_0_chrX_10798619_r	0	-
chrX	10833674	10834171	FBtr0073411_cds_8_0_chrX_10833675_r	0	-
chrX	10834467	10834697	FBtr0073411_cds_6_0_chrX_10834468_r	0	-
chrX	10836692	10837157	FBtr0473367_cds_1_0_chrX_10836693_r	0	-
chrX	10836692	10837214	FBtr0073411_cds_3_0_chrX_10836693_r	0	-
chrX	10850033	10850973	FBtr0073380_cds_1_0_chrX_10850034_f	0	+
chrX	10859197	10860897	FBtr0479742_cds_3_0_chrX_10859198_f	0	+
chrX	10859599	10860897	FBtr0073381_cds_4_0_chrX_10859600_f	0	+
chrX	10861817	10862783	FBtr0073381_cds_6_0_chrX_10861818_f	0	+
chrX	10869736	10870109	FBtr0073382_cds_1_0_chrX_10869737_f	0	+
chrX	10870903	10871465	FBtr0073407_cds_2_0_chrX_10870904_r	0	-
chrX	10871528	10872039	FBtr0073407_cds_1_0_chrX_10871529_r	0	-
chrX	10872340	10873055	FBtr0073408_cds_3_0_chrX_10872341_r	0	-
chrX	10873135	10873479	FBtr0073408_cds_2_0_chrX_10873136_r	0	-
chrX	10875240	10875587	FBtr0073406_cds_2_0_chrX_10875241_r	0	-
chrX	10878515	10880576	FBtr0343584_cds_7_0_chrX_10878516_r	0	-
chrX	10895907	10896869	FBtr0073403_cds_3_0_chrX_10895908_r	0	-
chrX	10896934	10898221	FBtr0073403_cds_2_0_chrX_10896935_r	0	-
chrX	10900528	10901626	FBtr0073383_cds_0_0_chrX_10900529_f	0	+
chrX	10912505	10912935	FBtr0332932_cds_1_0_chrX_10912506_f	0	+
chrX	10915598	10916143	FBtr0332932_cds_3_0_chrX_10915599_f	0	+
chrX	10915793	10916143	FBtr0332933_cds_3_0_chrX_10915794_f	0	+
chrX	10916209	10916616	FBtr0332932_cds_4_0_chrX_10916210_f	0	+
chrX	10917101	10918517	FBtr0332932_cds_6_0_chrX_10917102_f	0	+
chrX	10919834	10920296	FBtr0332932_cds_7_0_chrX_10919835_f	0	+
chrX	10924535	10925142	FBtr0073386_cds_3_0_chrX_10924536_f	0	+
chrX	10928836	10929266	FBtr0073387_cds_2_0_chrX_10928837_f	0	+
chrX	10941722	10948637	FBtr0310333_cds_2_0_chrX_10941723_f	0	+
chrX	10955586	10956672	FBtr0310332_cds_0_0_chrX_10955587_f	0	+
chrX	10960601	10961182	FBtr0310332_cds_1_0_chrX_10960602_f	0	+
chrX	10962092	10963235	FBtr0310332_cds_3_0_chrX_10962093_f	0	+
chrX	10964206	10965066	FBtr0073400_cds_7_0_chrX_10964207_r	0	-
chrX	10968743	10969297	FBtr0299862_cds_5_0_chrX_10968744_r	0	-
chrX	11047250	11048296	FBtr0073390_cds_1_0_chrX_11047251_f	0	+
chrX	11047721	11048296	FBtr0331720_cds_1_0_chrX_11047722_f	0	+
chrX	11052604	11052857	FBtr0073396_cds_2_0_chrX_11052605_r	0	-
chrX	11072098	11072544	FBtr0073393_cds_10_0_chrX_11072099_r	0	-
chrX	11073192	11077853	FBtr0073393_cds_7_0_chrX_11073193_r	0	-
chrX	11078613	11079009	FBtr0073393_cds_4_0_chrX_11078614_r	0	-
chrX	11083444	11084125	FBtr0073393_cds_1_0_chrX_11083445_r	0	-
chrX	11093044	11094304	FBtr0073429_cds_2_0_chrX_11093045_f	0	+
chrX	11105151	11105309	FBtr0299513_cds_5_0_chrX_11105152_f	0	+
chrX	11106494	11106849	FBtr0299513_cds_7_0_chrX_11106495_f	0	+
chrX	11111474	11111825	FBtr0073434_cds_2_0_chrX_11111475_f	0	+
chrX	11115597	11120839	FBtr0073481_cds_1_0_chrX_11115598_r	0	-
chrX	11130979	11131300	FBtr0073475_cds_4_0_chrX_11130980_r	0	-
chrX	11132550	11133363	FBtr0073475_cds_3_0_chrX_11132551_r	0	-
chrX	11133439	11133686	FBtr0073475_cds_2_0_chrX_11133440_r	0	-
chrX	11150635	11152127	FBtr0073440_cds_2_0_chrX_11150636_f	0	+
chrX	11152237	11152380	FBtr0073440_cds_3_0_chrX_11152238_f	0	+
chrX	11152965	11153360	FBtr0073470_cds_1_0_chrX_11152966_r	0	-
chrX	11158183	11158809	FBtr0073469_cds_3_0_chrX_11158184_r	0	-
chrX	11161317	11161718	FBtr0073441_cds_3_0_chrX_11161318_f	0	+
chrX	11170005	11170509	FBtr0073467_cds_0_0_chrX_11170006_r	0	-
chrX	11246746	11247467	FBtr0340335_cds_2_0_chrX_11246747_r	0	-
chrX	11248408	11248777	FBtr0073447_cds_0_0_chrX_11248409_f	0	+
chrX	11328475	11332233	FBtr0073448_cds_3_0_chrX_11328476_f	0	+
chrX	11334995	11335252	FBtr0289954_cds_6_0_chrX_11334996_r	0	-
chrX	11337328	11337643	FBtr0289954_cds_2_0_chrX_11337329_r	0	-
chrX	11345266	11346162	FBtr0290227_cds_1_0_chrX_11345267_r	0	-
chrX	11353656	11354535	FBtr0340050_cds_2_0_chrX_11353657_f	0	+
chrX	11361814	11362004	FBtr0073457_cds_9_0_chrX_11361815_r	0	-
chrX	11362991	11363428	FBtr0073457_cds_6_0_chrX_11362992_r	0	-
chrX	11366400	11367462	FBtr0073457_cds_0_0_chrX_11366401_r	0	-
chrX	11382935	11383112	FBtr0073484_cds_3_0_chrX_11382936_f	0	+
chrX	11395239	11395791	FBtr0073484_cds_5_0_chrX_11395240_f	0	+
chrX	11395853	11396571	FBtr0073485_cds_3_0_chrX_11395854_f	0	+
chrX	11405559	11405842	FBtr0073485_cds_10_0_chrX_11405560_f	0	+
chrX	11410458	11411525	FBtr0300849_cds_2_0_chrX_11410459_f	0	+
chrX	11412167	11412890	FBtr0073550_cds_1_0_chrX_11412168_r	0	-
chrX	11414501	11415569	FBtr0346793_cds_4_0_chrX_11414502_r	0	-
chrX	11428528	11428869	FBtr0073494_cds_2_0_chrX_11428529_f	0	+
chrX	11428653	11428869	FBtr0073496_cds_2_0_chrX_11428654_f	0	+
chrX	11435728	11436396	FBtr0073546_cds_5_0_chrX_11435729_r	0	-
chrX	11437203	11438239	FBtr0073546_cds_2_0_chrX_11437204_r	0	-
chrX	11438662	11438894	FBtr0073546_cds_1_0_chrX_11438663_r	0	-
chrX	11443632	11445558	FBtr0073497_cds_1_0_chrX_11443633_f	0	+
chrX	11478383	11478581	FBtr0073503_cds_1_0_chrX_11478384_f	0	+
chrX	11481524	11482213	FBtr0073503_cds_3_0_chrX_11481525_f	0	+
chrX	11551028	11551347	FBtr0301020_cds_4_0_chrX_11551029_f	0	+
chrX	11551771	11552954	FBtr0301020_cds_5_0_chrX_11551772_f	0	+
chrX	11563511	11564605	FBtr0073542_cds_3_0_chrX_11563512_r	0	-
chrX	11564733	11566978	FBtr0073542_cds_2_0_chrX_11564734_r	0	-
chrX	11567042	11569286	FBtr0073542_cds_1_0_chrX_11567043_r	0	-
chrX	11575253	11575638	FBtr0073512_cds_2_0_chrX_11575254_f	0	+
chrX	11575697	11576039	FBtr0073512_cds_3_0_chrX_11575698_f	0	+
chrX	11606782	11607955	FBtr0073536_cds_8_0_chrX_11606783_r	0	-
chrX	11609401	11609713	FBtr0073536_cds_3_0_chrX_11609402_r	0	-
chrX	11610201	11610413	FBtr0073536_cds_2_0_chrX_11610202_r	0	-
chrX	11613336	11614955	FBtr0073520_cds_2_0_chrX_11613337_f	0	+
chrX	11618229	11619087	FBtr0073521_cds_1_0_chrX_11618230_f	0	+
chrX	11664729	11664979	FBtr0073522_cds_2_0_chrX_11664730_f	0	+
chrX	11666697	11666979	FBtr0073522_cds_3_0_chrX_11666698_f	0	+
chrX	11668983	11669408	FBtr0073522_cds_5_0_chrX_11668984_f	0	+
chrX	11669468	11669900	FBtr0073522_cds_6_0_chrX_11669469_f	0	+
chrX	11670416	11671814	FBtr0073522_cds_7_0_chrX_11670417_f	0	+
chrX	11672249	11672932	FBtr0073522_cds_8_0_chrX_11672250_f	0	+
chrX	11673011	11673270	FBtr0073522_cds_9_0_chrX_11673012_f	0	+
chrX	11673730	11675026	FBtr0330392_cds_11_0_chrX_11673731_f	0	+
chrX	11677664	11678270	FBtr0073532_cds_1_0_chrX_11677665_r	0	-
chrX	11690811	11691413	FBtr0334465_cds_5_0_chrX_11690812_f	0	+
chrX	11693546	11693938	FBtr0073526_cds_5_0_chrX_11693547_f	0	+
chrX	11697310	11697595	FBtr0090002_cds_4_0_chrX_11697311_f	0	+
chrX	11700620	11701127	FBtr0301500_cds_8_0_chrX_11700621_f	0	+
chrX	11707005	11707645	FBtr0073620_cds_3_0_chrX_11707006_r	0	-
chrX	11707710	11708135	FBtr0073620_cds_2_0_chrX_11707711_r	0	-
chrX	11708244	11708794	FBtr0073620_cds_1_0_chrX_11708245_r	0	-
chrX	11709202	11709447	FBtr0073620_cds_0_0_chrX_11709203_r	0	-
chrX	11711509	11712366	FBtr0073615_cds_3_0_chrX_11711510_r	0	-
chrX	11718367	11718770	FBtr0073551_cds_1_0_chrX_11718368_f	0	+
chrX	11721198	11722183	FBtr0073552_cds_1_0_chrX_11721199_f	0	+
chrX	11726528	11727364	FBtr0301267_cds_1_0_chrX_11726529_r	0	-
chrX	11731223	11731646	FBtr0112523_cds_0_0_chrX_11731224_r	0	-
chrX	11735501	11735911	FBtr0112979_cds_3_0_chrX_11735502_f	0	+
chrX	11767169	11768587	FBtr0073555_cds_7_0_chrX_11767170_f	0	+
chrX	11791060	11791184	FBtr0073556_cds_2_0_chrX_11791061_f	0	+
chrX	11794818	11795008	FBtr0073558_cds_4_0_chrX_11794819_f	0	+
chrX	11809930	11810463	FBtr0073607_cds_7_0_chrX_11809931_r	0	-
chrX	11810530	11810858	FBtr0073607_cds_6_0_chrX_11810531_r	0	-
chrX	11810928	11811341	FBtr0073607_cds_5_0_chrX_11810929_r	0	-
chrX	11811651	11812603	FBtr0073607_cds_4_0_chrX_11811652_r	0	-
chrX	11824789	11825093	FBtr0305603_cds_2_0_chrX_11824790_f	0	+
chrX	11825157	11826088	FBtr0305603_cds_3_0_chrX_11825158_f	0	+
chrX	11829514	11832924	FBtr0305604_cds_7_0_chrX_11829515_f	0	+
chrX	11829514	11833185	FBtr0479991_cds_7_0_chrX_11829515_f	0	+
chrX	11834712	11835263	FBtr0305603_cds_7_0_chrX_11834713_f	0	+
chrX	11839857	11840203	FBtr0073565_cds_1_0_chrX_11839858_f	0	+
chrX	11840261	11840672	FBtr0073565_cds_2_0_chrX_11840262_f	0	+
chrX	11842950	11845872	FBtr0303268_cds_1_0_chrX_11842951_r	0	-
chrX	11852856	11853341	FBtr0073602_cds_2_0_chrX_11852857_r	0	-
chrX	11860762	11862009	FBtr0273257_cds_1_0_chrX_11860763_f	0	+
chrX	11862079	11862871	FBtr0273257_cds_2_0_chrX_11862080_f	0	+
chrX	11862936	11863692	FBtr0273257_cds_3_0_chrX_11862937_f	0	+
chrX	11865104	11866311	FBtr0073601_cds_3_0_chrX_11865105_r	0	-
chrX	11869739	11870642	FBtr0330413_cds_2_0_chrX_11869740_f	0	+
chrX	11873881	11874265	FBtr0073569_cds_1_0_chrX_11873882_f	0	+
chrX	11874386	11874926	FBtr0073569_cds_2_0_chrX_11874387_f	0	+
chrX	11879670	11880292	FBtr0114451_cds_5_0_chrX_11879671_r	0	-
chrX	11880355	11880926	FBtr0114451_cds_4_0_chrX_11880356_r	0	-
chrX	11883100	11883621	FBtr0344703_cds_1_0_chrX_11883101_r	0	-
chrX	11883187	11883621	FBtr0114451_cds_1_0_chrX_11883188_r	0	-
chrX	11892729	11893355	FBtr0073572_cds_2_0_chrX_11892730_f	0	+
chrX	11894763	11895819	FBtr0073573_cds_2_0_chrX_11894764_f	0	+
chrX	11895876	11897363	FBtr0073573_cds_3_0_chrX_11895877_f	0	+
chrX	11899029	11899471	FBtr0073573_cds_8_0_chrX_11899030_f	0	+
chrX	11908812	11911015	FBtr0073594_cds_5_0_chrX_11908813_r	0	-
chrX	11912230	11912407	FBtr0073594_cds_1_0_chrX_11912231_r	0	-
chrX	11927321	11927954	FBtr0073590_cds_5_0_chrX_11927322_r	0	-
chrX	11928232	11929508	FBtr0073590_cds_3_0_chrX_11928233_r	0	-
chrX	11936691	11936843	FBtr0307313_cds_29_0_chrX_11936692_r	0	-
chrX	11943803	11944021	FBtr0307323_cds_26_0_chrX_11943804_r	0	-
chrX	11948627	11948836	FBtr0307313_cds_25_0_chrX_11948628_r	0	-
chrX	11949875	11950157	FBtr0307313_cds_23_0_chrX_11949876_r	0	-
chrX	11964625	11964769	FBtr0307313_cds_15_0_chrX_11964626_r	0	-
chrX	11968650	11969214	FBtr0307313_cds_14_0_chrX_11968651_r	0	-
chrX	11970330	11970666	FBtr0307313_cds_13_0_chrX_11970331_r	0	-
chrX	11971458	11971972	FBtr0307313_cds_12_0_chrX_11971459_r	0	-
chrX	11976603	11976824	FBtr0307313_cds_6_0_chrX_11976604_r	0	-
chrX	11979838	11980057	FBtr0307313_cds_2_0_chrX_11979839_r	0	-
chrX	11979838	11980157	FBtr0307325_cds_1_0_chrX_11979839_r	0	-
chrX	11985782	11986296	FBtr0332308_cds_4_0_chrX_11985783_r	0	-
chrX	11990238	11990652	FBtr0073581_cds_5_0_chrX_11990239_r	0	-
chrX	11990976	11992229	FBtr0073581_cds_3_0_chrX_11990977_r	0	-
chrX	11993791	11994316	FBtr0073580_cds_13_0_chrX_11993792_r	0	-
chrX	11995462	11995871	FBtr0073580_cds_8_0_chrX_11995463_r	0	-
chrX	11997087	11997562	FBtr0073580_cds_3_0_chrX_11997088_r	0	-
chrX	12001927	12002096	FBtr0073580_cds_1_0_chrX_12001928_r	0	-
chrX	12009240	12009572	FBtr0073574_cds_4_0_chrX_12009241_f	0	+
chrX	12025113	12026511	FBtr0073641_cds_2_0_chrX_12025114_r	0	-
chrX	12030838	12031216	FBtr0073640_cds_1_0_chrX_12030839_r	0	-
chrX	12032813	12032979	FBtr0073623_cds_0_0_chrX_12032814_f	0	+
chrX	12108169	12113254	FBtr0300918_cds_4_0_chrX_12108170_f	0	+
chrX	12193880	12194223	FBtr0299859_cds_2_0_chrX_12193881_f	0	+
chrX	12195768	12196623	FBtr0299859_cds_3_0_chrX_12195769_f	0	+
chrX	12273934	12274240	FBtr0299858_cds_1_0_chrX_12273935_f	0	+
chrX	12285500	12286706	FBtr0299858_cds_3_0_chrX_12285501_f	0	+
chrX	12288965	12289175	FBtr0299858_cds_5_0_chrX_12288966_f	0	+
chrX	12295476	12295684	FBtr0299858_cds_8_0_chrX_12295477_f	0	+
chrX	12318042	12319427	FBtr0299858_cds_12_0_chrX_12318043_f	0	+
chrX	12321914	12322459	FBtr0299858_cds_13_0_chrX_12321915_f	0	+
chrX	12327290	12331183	FBtr0299858_cds_14_0_chrX_12327291_f	0	+
chrX	12373244	12374279	FBtr0073643_cds_0_0_chrX_12373245_f	0	+
chrX	12436012	12436332	FBtr0299936_cds_3_0_chrX_12436013_f	0	+
chrX	12436711	12436797	FBtr0299936_cds_5_0_chrX_12436712_f	0	+
chrX	12450284	12450386	FBtr0299936_cds_7_0_chrX_12450285_f	0	+
chrX	12452677	12452857	FBtr0299936_cds_13_0_chrX_12452678_f	0	+
chrX	12456555	12457509	FBtr0073670_cds_1_0_chrX_12456556_r	0	-
chrX	12460365	12460583	FBtr0073668_cds_4_0_chrX_12460366_r	0	-
chrX	12460988	12461211	FBtr0073668_cds_3_0_chrX_12460989_r	0	-
chrX	12464098	12464619	FBtr0299558_cds_0_0_chrX_12464099_f	0	+
chrX	12465248	12465488	FBtr0299558_cds_1_0_chrX_12465249_f	0	+
chrX	12476318	12476573	FBtr0339839_cds_4_0_chrX_12476319_f	0	+
chrX	12488641	12489047	FBtr0073650_cds_3_0_chrX_12488642_f	0	+
chrX	12514483	12515517	FBtr0073652_cds_1_0_chrX_12514484_f	0	+
chrX	12519655	12521822	FBtr0333156_cds_4_0_chrX_12519656_r	0	-
chrX	12521908	12522726	FBtr0333154_cds_6_0_chrX_12521909_r	0	-
chrX	12523517	12524226	FBtr0333154_cds_5_0_chrX_12523518_r	0	-
chrX	12564301	12564691	FBtr0333154_cds_2_0_chrX_12564302_r	0	-
chrX	12565014	12565451	FBtr0333154_cds_1_0_chrX_12565015_r	0	-
chrX	12572485	12572626	FBtr0073662_cds_3_0_chrX_12572486_r	0	-
chrX	12572771	12573409	FBtr0073662_cds_2_0_chrX_12572772_r	0	-
chrX	12573724	12573859	FBtr0073662_cds_1_0_chrX_12573725_r	0	-
chrX	12581571	12582550	FBtr0073662_cds_0_0_chrX_12581572_r	0	-
chrX	12585938	12586249	FBtr0073659_cds_4_0_chrX_12585939_r	0	-
chrX	12586309	12587900	FBtr0073659_cds_3_0_chrX_12586310_r	0	-
chrX	12587969	12589167	FBtr0073659_cds_2_0_chrX_12587970_r	0	-
chrX	12589840	12590448	FBtr0073659_cds_1_0_chrX_12589841_r	0	-
chrX	12593006	12593612	FBtr0073658_cds_3_0_chrX_12593007_r	0	-
chrX	12593875	12594892	FBtr0073658_cds_2_0_chrX_12593876_r	0	-
chrX	12597352	12600441	FBtr0113444_cds_1_0_chrX_12597353_f	0	+
chrX	12603009	12603466	FBtr0113444_cds_2_0_chrX_12603010_f	0	+
chrX	12603528	12604259	FBtr0113444_cds_3_0_chrX_12603529_f	0	+
chrX	12604860	12605388	FBtr0113444_cds_6_0_chrX_12604861_f	0	+
chrX	12605802	12606153	FBtr0310304_cds_8_0_chrX_12605803_f	0	+
chrX	12605802	12607248	FBtr0113444_cds_7_0_chrX_12605803_f	0	+
chrX	12610434	12610634	FBtr0073657_cds_2_0_chrX_12610435_r	0	-
chrX	12614020	12614850	FBtr0073655_cds_3_0_chrX_12614021_f	0	+
chrX	12614916	12615337	FBtr0073655_cds_4_0_chrX_12614917_f	0	+
chrX	12619651	12620213	FBtr0073656_cds_1_0_chrX_12619652_f	0	+
chrX	12620668	12620921	FBtr0073656_cds_2_0_chrX_12620669_f	0	+
chrX	12627676	12628249	FBtr0073674_cds_3_0_chrX_12627677_f	0	+
chrX	12638592	12639075	FBtr0073678_cds_10_0_chrX_12638593_f	0	+
chrX	12643872	12644767	FBtr0073678_cds_13_0_chrX_12643873_f	0	+
chrX	12651674	12652124	FBtr0073678_cds_17_0_chrX_12651675_f	0	+
chrX	12652946	12653203	FBtr0073678_cds_22_0_chrX_12652947_f	0	+
chrX	12655377	12656152	FBtr0073680_cds_2_0_chrX_12655378_f	0	+
chrX	12677736	12678056	FBtr0073683_cds_2_0_chrX_12677737_f	0	+
chrX	12678333	12679240	FBtr0073683_cds_3_0_chrX_12678334_f	0	+
chrX	12689290	12690038	FBtr0333765_cds_8_0_chrX_12689291_r	0	-
chrX	12690292	12693425	FBtr0333765_cds_6_0_chrX_12690293_r	0	-
chrX	12706197	12706748	FBtr0073685_cds_0_0_chrX_12706198_f	0	+
chrX	12706883	12708570	FBtr0073685_cds_1_0_chrX_12706884_f	0	+
chrX	12710309	12710719	FBtr0333765_cds_5_0_chrX_12710310_r	0	-
chrX	12711378	12713314	FBtr0333765_cds_3_0_chrX_12711379_r	0	-
chrX	12713660	12715287	FBtr0333765_cds_2_0_chrX_12713661_r	0	-
chrX	12730933	12731439	FBtr0333765_cds_1_0_chrX_12730934_r	0	-
chrX	12746868	12747435	FBtr0073686_cds_1_0_chrX_12746869_f	0	+
chrX	12758051	12758854	FBtr0073705_cds_4_0_chrX_12758052_r	0	-
chrX	12769914	12770621	FBtr0073688_cds_3_0_chrX_12769915_f	0	+
chrX	12783088	12783434	FBtr0073702_cds_2_0_chrX_12783089_r	0	-
chrX	12791463	12792963	FBtr0330395_cds_9_0_chrX_12791464_r	0	-
chrX	12791754	12792963	FBtr0299635_cds_9_0_chrX_12791755_r	0	-
chrX	12793576	12794012	FBtr0299635_cds_8_0_chrX_12793577_r	0	-
chrX	12794094	12794390	FBtr0299635_cds_7_0_chrX_12794095_r	0	-
chrX	12812169	12812495	FBtr0299635_cds_3_0_chrX_12812170_r	0	-
chrX	12829709	12831636	FBtr0299635_cds_2_0_chrX_12829710_r	0	-
chrX	12898902	12899455	FBtr0073697_cds_1_0_chrX_12898903_r	0	-
chrX	12901545	12901851	FBtr0073695_cds_2_0_chrX_12901546_r	0	-
chrX	12908343	12908688	FBtr0073693_cds_2_0_chrX_12908344_r	0	-
chrX	12911412	12911709	FBtr0073692_cds_3_0_chrX_12911413_f	0	+
chrX	12942657	12942856	FBtr0306739_cds_3_0_chrX_12942658_f	0	+
chrX	12943512	12943756	FBtr0073712_cds_4_0_chrX_12943513_f	0	+
chrX	12945165	12945490	FBtr0073712_cds_5_0_chrX_12945166_f	0	+
chrX	12951303	12951683	FBtr0073753_cds_9_0_chrX_12951304_r	0	-
chrX	12953532	12953833	FBtr0073753_cds_2_0_chrX_12953533_r	0	-
chrX	12959632	12960477	FBtr0305598_cds_1_0_chrX_12959633_f	0	+
chrX	12968231	12969571	FBtr0305599_cds_1_0_chrX_12968232_f	0	+
chrX	12971574	12973865	FBtr0305600_cds_2_0_chrX_12971575_f	0	+
chrX	12974784	12975494	FBtr0073752_cds_2_0_chrX_12974785_r	0	-
chrX	13032391	13032916	FBtr0340350_cds_2_0_chrX_13032392_f	0	+
chrX	13033242	13034168	FBtr0340350_cds_3_0_chrX_13033243_f	0	+
chrX	13047861	13048027	FBtr0340350_cds_6_0_chrX_13047862_f	0	+
chrX	13053399	13054763	FBtr0073750_cds_1_0_chrX_13053400_r	0	-
chrX	13069644	13070264	FBtr0340350_cds_13_0_chrX_13069645_f	0	+
chrX	13074414	13074627	FBtr0340350_cds_16_0_chrX_13074415_f	0	+
chrX	13074776	13075367	FBtr0340350_cds_17_0_chrX_13074777_f	0	+
chrX	13075490	13075798	FBtr0340350_cds_18_0_chrX_13075491_f	0	+
chrX	13080637	13081043	FBtr0330396_cds_8_0_chrX_13080638_r	0	-
chrX	13080637	13081118	FBtr0073747_cds_8_0_chrX_13080638_r	0	-
chrX	13081512	13082064	FBtr0073747_cds_7_0_chrX_13081513_r	0	-
chrX	13082127	13082538	FBtr0073747_cds_6_0_chrX_13082128_r	0	-
chrX	13093159	13093378	FBtr0073720_cds_4_0_chrX_13093160_f	0	+
chrX	13096817	13097155	FBtr0306847_cds_5_0_chrX_13096818_r	0	-
chrX	13097222	13097718	FBtr0306847_cds_4_0_chrX_13097223_r	0	-
chrX	13097780	13098383	FBtr0306847_cds_3_0_chrX_13097781_r	0	-
chrX	13100884	13101541	FBtr0306847_cds_1_0_chrX_13100885_r	0	-
chrX	13120651	13120961	FBtr0073722_cds_1_0_chrX_13120652_f	0	+
chrX	13120752	13120961	FBtr0340302_cds_1_0_chrX_13120753_f	0	+
chrX	13122105	13122386	FBtr0073722_cds_3_0_chrX_13122106_f	0	+
chrX	13139668	13140047	FBtr0073725_cds_0_0_chrX_13139669_f	0	+
chrX	13150949	13151910	FBtr0073725_cds_3_0_chrX_13150950_f	0	+
chrX	13152093	13152717	FBtr0073725_cds_4_0_chrX_13152094_f	0	+
chrX	13156068	13156863	FBtr0073726_cds_1_0_chrX_13156069_f	0	+
chrX	13161917	13162207	FBtr0300364_cds_17_0_chrX_13161918_r	0	-
chrX	13165839	13165956	FBtr0300364_cds_11_0_chrX_13165840_r	0	-
chrX	13172740	13173181	FBtr0300364_cds_1_0_chrX_13172741_r	0	-
chrX	13190035	13190936	FBtr0073738_cds_1_0_chrX_13190036_r	0	-
chrX	13191001	13191772	FBtr0073738_cds_0_0_chrX_13191002_r	0	-
chrX	13197246	13197733	FBtr0340488_cds_8_0_chrX_13197247_r	0	-
chrX	13197795	13198975	FBtr0340488_cds_7_0_chrX_13197796_r	0	-
chrX	13200004	13200390	FBtr0340488_cds_4_0_chrX_13200005_r	0	-
chrX	13202739	13203057	FBtr0340489_cds_3_0_chrX_13202740_r	0	-
chrX	13203709	13204150	FBtr0340488_cds_2_0_chrX_13203710_r	0	-
chrX	13213155	13213523	FBtr0073730_cds_2_0_chrX_13213156_f	0	+
chrX	13215325	13215862	FBtr0330398_cds_8_0_chrX_13215326_r	0	-
chrX	13215918	13216986	FBtr0073731_cds_7_0_chrX_13215919_r	0	-
chrX	13217267	13218664	FBtr0073731_cds_5_0_chrX_13217268_r	0	-
chrX	13224983	13225111	FBtr0073732_cds_1_0_chrX_13224984_r	0	-
chrX	13259794	13261423	FBtr0073754_cds_3_0_chrX_13259795_f	0	+
chrX	13265332	13265767	FBtr0073798_cds_9_0_chrX_13265333_r	0	-
chrX	13266039	13267254	FBtr0073798_cds_7_0_chrX_13266040_r	0	-
chrX	13267321	13268262	FBtr0073798_cds_6_0_chrX_13267322_r	0	-
chrX	13268693	13268840	FBtr0073798_cds_5_0_chrX_13268694_r	0	-
chrX	13270390	13270642	FBtr0308576_cds_5_0_chrX_13270391_r	0	-
chrX	13270390	13270693	FBtr0333331_cds_4_0_chrX_13270391_r	0	-
chrX	13276434	13276547	FBtr0301298_cds_2_0_chrX_13276435_r	0	-
chrX	13286350	13286879	FBtr0073755_cds_0_0_chrX_13286351_f	0	+
chrX	13288966	13293878	FBtr0073756_cds_2_0_chrX_13288967_f	0	+
chrX	13295157	13295382	FBtr0073796_cds_3_0_chrX_13295158_r	0	-
chrX	13295688	13296011	FBtr0073796_cds_1_0_chrX_13295689_r	0	-
chrX	13298895	13299573	FBtr0073757_cds_5_0_chrX_13298896_f	0	+
chrX	13318651	13319047	FBtr0344168_cds_2_0_chrX_13318652_f	0	+
chrX	13325853	13326855	FBtr0344170_cds_1_0_chrX_13325854_f	0	+
chrX	13327665	13327934	FBtr0344168_cds_4_0_chrX_13327666_f	0	+
chrX	13328387	13328765	FBtr0344168_cds_6_0_chrX_13328388_f	0	+
chrX	13331121	13331706	FBtr0073763_cds_1_0_chrX_13331122_f	0	+
chrX	13363583	13364872	FBtr0073767_cds_2_0_chrX_13363584_f	0	+
chrX	13365139	13365493	FBtr0073767_cds_4_0_chrX_13365140_f	0	+
chrX	13365574	13365961	FBtr0073767_cds_5_0_chrX_13365575_f	0	+
chrX	13369998	13370333	FBtr0073768_cds_2_0_chrX_13369999_f	0	+
chrX	13378546	13379370	FBtr0073769_cds_5_0_chrX_13378547_f	0	+
chrX	13398584	13399004	FBtr0073777_cds_1_0_chrX_13398585_f	0	+
chrX	13399632	13399939	FBtr0073777_cds_3_0_chrX_13399633_f	0	+
chrX	13400229	13400418	FBtr0073777_cds_5_0_chrX_13400230_f	0	+
chrX	13402222	13402714	FBtr0073788_cds_0_0_chrX_13402223_r	0	-
chrX	13408287	13408574	FBtr0073778_cds_1_0_chrX_13408288_f	0	+
chrX	13408862	13409035	FBtr0073778_cds_3_0_chrX_13408863_f	0	+
chrX	13409598	13409749	FBtr0073787_cds_6_0_chrX_13409599_r	0	-
chrX	13415042	13417519	FBtr0301559_cds_2_0_chrX_13415043_f	0	+
chrX	13495840	13496206	FBtr0339702_cds_3_0_chrX_13495841_f	0	+
chrX	13520901	13521183	FBtr0339703_cds_11_0_chrX_13520902_f	0	+
chrX	13529816	13530104	FBtr0340431_cds_0_0_chrX_13529817_r	0	-
chrX	13543773	13544086	FBtr0073784_cds_0_0_chrX_13543774_f	0	+
chrX	13544493	13544702	FBtr0073784_cds_1_0_chrX_13544494_f	0	+
chrX	13556825	13557593	FBtr0073799_cds_1_0_chrX_13556826_f	0	+
chrX	13584156	13584397	FBtr0073803_cds_3_0_chrX_13584157_f	0	+
chrX	13585893	13586092	FBtr0113443_cds_7_0_chrX_13585894_f	0	+
chrX	13589921	13590416	FBtr0073803_cds_7_0_chrX_13589922_f	0	+
chrX	13596375	13596748	FBtr0073851_cds_4_0_chrX_13596376_r	0	-
chrX	13607682	13608084	FBtr0073805_cds_1_0_chrX_13607683_f	0	+
chrX	13608400	13608911	FBtr0073805_cds_3_0_chrX_13608401_f	0	+
chrX	13612775	13613042	FBtr0073806_cds_2_0_chrX_13612776_f	0	+
chrX	13614437	13615419	FBtr0073849_cds_1_0_chrX_13614438_r	0	-
chrX	13618596	13619053	FBtr0073807_cds_3_0_chrX_13618597_f	0	+
chrX	13619737	13620272	FBtr0073848_cds_8_0_chrX_13619738_r	0	-
chrX	13621618	13622500	FBtr0073848_cds_3_0_chrX_13621619_r	0	-
chrX	13622559	13623470	FBtr0073848_cds_2_0_chrX_13622560_r	0	-
chrX	13645557	13645804	FBtr0112980_cds_0_0_chrX_13645558_f	0	+
chrX	13652878	13653505	FBtr0073808_cds_3_0_chrX_13652879_f	0	+
chrX	13654783	13655204	FBtr0073808_cds_4_0_chrX_13654784_f	0	+
chrX	13664795	13666163	FBtr0073847_cds_3_0_chrX_13664796_r	0	-
chrX	13668519	13669181	FBtr0073809_cds_1_0_chrX_13668520_f	0	+
chrX	13672486	13673180	FBtr0332888_cds_4_0_chrX_13672487_f	0	+
chrX	13673244	13674194	FBtr0073810_cds_6_0_chrX_13673245_f	0	+
chrX	13685808	13686502	FBtr0073844_cds_5_0_chrX_13685809_r	0	-
chrX	13686568	13688002	FBtr0073844_cds_4_0_chrX_13686569_r	0	-
chrX	13696813	13697243	FBtr0340671_cds_0_0_chrX_13696814_f	0	+
chrX	13706147	13706326	FBtr0340671_cds_1_0_chrX_13706148_f	0	+
chrX	13709828	13710395	FBtr0340672_cds_3_0_chrX_13709829_f	0	+
chrX	13709828	13710780	FBtr0340671_cds_3_0_chrX_13709829_f	0	+
chrX	13709930	13710780	FBtr0340673_cds_3_0_chrX_13709931_f	0	+
chrX	13711103	13711893	FBtr0340671_cds_4_0_chrX_13711104_f	0	+
chrX	13711510	13711893	FBtr0340672_cds_4_0_chrX_13711511_f	0	+
chrX	13712096	13712370	FBtr0340671_cds_5_0_chrX_13712097_f	0	+
chrX	13715032	13715611	FBtr0340678_cds_12_0_chrX_13715033_f	0	+
chrX	13715753	13716316	FBtr0340678_cds_13_0_chrX_13715754_f	0	+
chrX	13716375	13716774	FBtr0340678_cds_14_0_chrX_13716376_f	0	+
chrX	13719410	13720351	FBtr0073843_cds_1_0_chrX_13719411_r	0	-
chrX	13728031	13728614	FBtr0073842_cds_12_0_chrX_13728032_r	0	-
chrX	13729083	13729693	FBtr0073842_cds_9_0_chrX_13729084_r	0	-
chrX	13729759	13730436	FBtr0073842_cds_8_0_chrX_13729760_r	0	-
chrX	13740677	13740892	FBtr0073819_cds_2_0_chrX_13740678_f	0	+
chrX	13742315	13743734	FBtr0073841_cds_1_0_chrX_13742316_r	0	-
chrX	13750585	13751902	FBtr0073840_cds_1_0_chrX_13750586_r	0	-
chrX	13768658	13768803	FBtr0073822_cds_2_0_chrX_13768659_f	0	+
chrX	13769143	13769554	FBtr0073822_cds_4_0_chrX_13769144_f	0	+
chrX	13769810	13770142	FBtr0073822_cds_5_0_chrX_13769811_f	0	+
chrX	13771276	13772485	FBtr0073822_cds_7_0_chrX_13771277_f	0	+
chrX	13772785	13773753	FBtr0073822_cds_9_0_chrX_13772786_f	0	+
chrX	13773805	13773982	FBtr0073822_cds_10_0_chrX_13773806_f	0	+
chrX	13780176	13780650	FBtr0073838_cds_3_0_chrX_13780177_r	0	-
chrX	13801678	13801773	FBtr0073825_cds_2_0_chrX_13801679_f	0	+
chrX	13802847	13803267	FBtr0073825_cds_7_0_chrX_13802848_f	0	+
chrX	13803325	13803850	FBtr0073825_cds_8_0_chrX_13803326_f	0	+
chrX	13808369	13808519	FBtr0290303_cds_14_0_chrX_13808370_f	0	+
chrX	13808793	13809052	FBtr0290303_cds_15_0_chrX_13808794_f	0	+
chrX	13809280	13811173	FBtr0290302_cds_14_0_chrX_13809281_f	0	+
chrX	13813874	13813985	FBtr0073835_cds_2_0_chrX_13813875_r	0	-
chrX	13823410	13824214	FBtr0073828_cds_2_0_chrX_13823411_f	0	+
chrX	13824287	13824916	FBtr0073828_cds_3_0_chrX_13824288_f	0	+
chrX	13825000	13825697	FBtr0073828_cds_4_0_chrX_13825001_f	0	+
chrX	13830920	13831100	FBtr0073833_cds_8_0_chrX_13830921_r	0	-
chrX	13832216	13832673	FBtr0073833_cds_4_0_chrX_13832217_r	0	-
chrX	13834641	13835149	FBtr0309245_cds_2_0_chrX_13834642_r	0	-
chrX	13834814	13835052	FBtr0301045_cds_2_0_chrX_13834815_r	0	-
chrX	13834814	13835149	FBtr0073833_cds_1_0_chrX_13834815_r	0	-
chrX	13854098	13854372	FBtr0346001_cds_10_0_chrX_13854099_r	0	-
chrX	13854651	13855118	FBtr0346001_cds_9_0_chrX_13854652_r	0	-
chrX	13855234	13856759	FBtr0346001_cds_8_0_chrX_13855235_r	0	-
chrX	13856981	13857148	FBtr0346001_cds_7_0_chrX_13856982_r	0	-
chrX	13870319	13871268	FBtr0346005_cds_6_0_chrX_13870320_r	0	-
chrX	13870469	13871268	FBtr0346003_cds_5_0_chrX_13870470_r	0	-
chrX	13883458	13885225	FBtr0346001_cds_5_0_chrX_13883459_r	0	-
chrX	13955744	13956389	FBtr0073854_cds_1_0_chrX_13955745_f	0	+
chrX	13998160	13998616	FBtr0073855_cds_1_0_chrX_13998161_f	0	+
chrX	14181191	14183177	FBtr0073893_cds_1_0_chrX_14181192_f	0	+
chrX	14191355	14191724	FBtr0073928_cds_1_0_chrX_14191356_r	0	-
chrX	14194012	14194426	FBtr0073897_cds_1_0_chrX_14194013_f	0	+
chrX	14194497	14197047	FBtr0073897_cds_2_0_chrX_14194498_f	0	+
chrX	14222906	14223961	FBtr0073900_cds_2_0_chrX_14222907_f	0	+
chrX	14224024	14224622	FBtr0073900_cds_3_0_chrX_14224025_f	0	+
chrX	14228503	14229237	FBtr0299615_cds_7_0_chrX_14228504_r	0	-
chrX	14229298	14230628	FBtr0299615_cds_6_0_chrX_14229299_r	0	-
chrX	14230691	14231241	FBtr0299615_cds_5_0_chrX_14230692_r	0	-
chrX	14231650	14232166	FBtr0299615_cds_4_0_chrX_14231651_r	0	-
chrX	14235832	14236441	FBtr0073923_cds_3_0_chrX_14235833_r	0	-
chrX	14245829	14246378	FBtr0073904_cds_3_0_chrX_14245830_f	0	+
chrX	14248535	14249120	FBtr0308325_cds_2_0_chrX_14248536_f	0	+
chrX	14249644	14252875	FBtr0332621_cds_5_0_chrX_14249645_f	0	+
chrX	14249644	14254288	FBtr0308325_cds_5_0_chrX_14249645_f	0	+
chrX	14252935	14254288	FBtr0332621_cds_6_0_chrX_14252936_f	0	+
chrX	14253061	14254288	FBtr0332622_cds_6_0_chrX_14253062_f	0	+
chrX	14256484	14256757	FBtr0308325_cds_6_0_chrX_14256485_f	0	+
chrX	14256976	14258230	FBtr0308325_cds_7_0_chrX_14256977_f	0	+
chrX	14261584	14261933	FBtr0073908_cds_0_0_chrX_14261585_f	0	+
chrX	14263449	14263964	FBtr0073908_cds_1_0_chrX_14263450_f	0	+
chrX	14267652	14268903	FBtr0344822_cds_1_0_chrX_14267653_f	0	+
chrX	14269542	14271072	FBtr0344822_cds_5_0_chrX_14269543_f	0	+
chrX	14271347	14271713	FBtr0344822_cds_7_0_chrX_14271348_f	0	+
chrX	14272626	14272926	FBtr0344822_cds_9_0_chrX_14272627_f	0	+
chrX	14274545	14274800	FBtr0344822_cds_12_0_chrX_14274546_f	0	+
chrX	14275132	14275406	FBtr0344822_cds_13_0_chrX_14275133_f	0	+
chrX	14275701	14276631	FBtr0344822_cds_15_0_chrX_14275702_f	0	+
chrX	14288283	14288587	FBtr0073920_cds_1_0_chrX_14288284_r	0	-
chrX	14425186	14425356	FBtr0073913_cds_5_0_chrX_14425187_f	0	+
chrX	14459156	14459464	FBtr0073913_cds_9_0_chrX_14459157_f	0	+
chrX	14472798	14474583	FBtr0073916_cds_2_0_chrX_14472799_r	0	-
chrX	14474658	14475852	FBtr0073916_cds_1_0_chrX_14474659_r	0	-
chrX	14496543	14496780	FBtr0073929_cds_1_0_chrX_14496544_f	0	+
chrX	14581748	14582033	FBtr0073930_cds_4_0_chrX_14581749_f	0	+
chrX	14587265	14587764	FBtr0073943_cds_5_0_chrX_14587266_r	0	-
chrX	14604485	14604627	FBtr0073942_cds_6_0_chrX_14604486_r	0	-
chrX	14604745	14605124	FBtr0073942_cds_5_0_chrX_14604746_r	0	-
chrX	14652142	14653244	FBtr0073942_cds_0_0_chrX_14652143_r	0	-
chrX	14692305	14692455	FBtr0073940_cds_4_0_chrX_14692306_r	0	-
chrX	14746572	14748059	FBtr0331596_cds_1_0_chrX_14746573_r	0	-
chrX	14758046	14758335	FBtr0073939_cds_4_0_chrX_14758047_r	0	-
chrX	14758396	14759137	FBtr0073939_cds_3_0_chrX_14758397_r	0	-
chrX	14759244	14759646	FBtr0073939_cds_2_0_chrX_14759245_r	0	-
chrX	14759997	14760365	FBtr0073939_cds_1_0_chrX_14759998_r	0	-
chrX	14776877	14777735	FBtr0073936_cds_0_0_chrX_14776878_f	0	+
chrX	14785311	14785965	FBtr0073937_cds_1_0_chrX_14785312_r	0	-
chrX	14789669	14790112	FBtr0073992_cds_17_0_chrX_14789670_r	0	-
chrX	14790180	14790878	FBtr0073992_cds_16_0_chrX_14790181_r	0	-
chrX	14790548	14790878	FBtr0333656_cds_14_0_chrX_14790549_r	0	-
chrX	14791247	14792353	FBtr0333654_cds_14_0_chrX_14791248_r	0	-
chrX	14791247	14792428	FBtr0073992_cds_15_0_chrX_14791248_r	0	-
chrX	14793125	14794152	FBtr0073992_cds_14_0_chrX_14793126_r	0	-
chrX	14793473	14794152	FBtr0305581_cds_13_0_chrX_14793474_r	0	-
chrX	14794960	14795201	FBtr0073992_cds_11_0_chrX_14794961_r	0	-
chrX	14795648	14796122	FBtr0073992_cds_8_0_chrX_14795649_r	0	-
chrX	14797291	14797522	FBtr0073992_cds_7_0_chrX_14797292_r	0	-
chrX	14798874	14799165	FBtr0073992_cds_6_0_chrX_14798875_r	0	-
chrX	14799280	14799584	FBtr0073992_cds_5_0_chrX_14799281_r	0	-
chrX	14800150	14800885	FBtr0073992_cds_3_0_chrX_14800151_r	0	-
chrX	14801142	14801343	FBtr0073992_cds_2_0_chrX_14801143_r	0	-
chrX	14829053	14830347	FBtr0339447_cds_4_0_chrX_14829054_r	0	-
chrX	14829135	14830347	FBtr0073990_cds_3_0_chrX_14829136_r	0	-
chrX	14846781	14848496	FBtr0073986_cds_1_0_chrX_14846782_r	0	-
chrX	14863883	14865995	FBtr0073983_cds_1_0_chrX_14863884_r	0	-
chrX	14875590	14877315	FBtr0344424_cds_2_0_chrX_14875591_r	0	-
chrX	14877674	14878520	FBtr0344425_cds_1_0_chrX_14877675_r	0	-
chrX	14895759	14896217	FBtr0073980_cds_1_0_chrX_14895760_r	0	-
chrX	14903963	14904936	FBtr0073979_cds_1_0_chrX_14903964_r	0	-
chrX	14919609	14921108	FBtr0073974_cds_2_0_chrX_14919610_r	0	-
chrX	14921224	14921606	FBtr0073974_cds_1_0_chrX_14921225_r	0	-
chrX	14927596	14928775	FBtr0073973_cds_0_0_chrX_14927597_r	0	-
chrX	14930746	14931314	FBtr0073949_cds_5_0_chrX_14930747_f	0	+
chrX	14930832	14931314	FBtr0073954_cds_1_0_chrX_14930833_f	0	+
chrX	14931801	14931985	FBtr0073949_cds_6_0_chrX_14931802_f	0	+
chrX	14934629	14935272	FBtr0073972_cds_4_0_chrX_14934630_r	0	-
chrX	14995945	14996292	FBtr0073955_cds_10_0_chrX_14995946_f	0	+
chrX	14999857	15000110	FBtr0073955_cds_14_0_chrX_14999858_f	0	+
chrX	15002111	15002402	FBtr0310016_cds_15_0_chrX_15002112_f	0	+
chrX	15004034	15005258	FBtr0073955_cds_16_0_chrX_15004035_f	0	+
chrX	15010831	15011321	FBtr0073970_cds_22_0_chrX_15010832_r	0	-
chrX	15011642	15012107	FBtr0073970_cds_20_0_chrX_15011643_r	0	-
chrX	15012173	15012515	FBtr0073970_cds_19_0_chrX_15012174_r	0	-
chrX	15012616	15013975	FBtr0073970_cds_18_0_chrX_15012617_r	0	-
chrX	15014031	15015333	FBtr0073970_cds_17_0_chrX_15014032_r	0	-
chrX	15015408	15015890	FBtr0073970_cds_16_0_chrX_15015409_r	0	-
chrX	15015954	15017941	FBtr0073970_cds_15_0_chrX_15015955_r	0	-
chrX	15018122	15018738	FBtr0073970_cds_14_0_chrX_15018123_r	0	-
chrX	15030585	15030847	FBtr0073956_cds_1_0_chrX_15030586_f	0	+
chrX	15031177	15031467	FBtr0073956_cds_3_0_chrX_15031178_f	0	+
chrX	15031542	15032573	FBtr0073957_cds_4_0_chrX_15031543_f	0	+
chrX	15031542	15032683	FBtr0073956_cds_4_0_chrX_15031543_f	0	+
chrX	15033605	15034090	FBtr0073957_cds_5_0_chrX_15033606_f	0	+
chrX	15049760	15050138	FBtr0073958_cds_2_0_chrX_15049761_f	0	+
chrX	15050414	15051109	FBtr0073958_cds_4_0_chrX_15050415_f	0	+
chrX	15055370	15056418	FBtr0073970_cds_7_0_chrX_15055371_r	0	-
chrX	15056476	15057036	FBtr0073970_cds_6_0_chrX_15056477_r	0	-
chrX	15057301	15058001	FBtr0073970_cds_4_0_chrX_15057302_r	0	-
chrX	15058064	15059184	FBtr0073970_cds_3_0_chrX_15058065_r	0	-
chrX	15059350	15059737	FBtr0073970_cds_2_0_chrX_15059351_r	0	-
chrX	15059932	15061043	FBtr0073970_cds_1_0_chrX_15059933_r	0	-
chrX	15067887	15068865	FBtr0073961_cds_1_0_chrX_15067888_f	0	+
chrX	15072271	15072648	FBtr0073967_cds_3_0_chrX_15072272_r	0	-
chrX	15073936	15074374	FBtr0073967_cds_1_0_chrX_15073937_r	0	-
chrX	15081940	15082193	FBtr0073962_cds_1_0_chrX_15081941_f	0	+
chrX	15086802	15087486	FBtr0073964_cds_1_0_chrX_15086803_f	0	+
chrX	15093555	15093968	FBtr0307207_cds_2_0_chrX_15093556_f	0	+
chrX	15094069	15094613	FBtr0307209_cds_3_0_chrX_15094070_f	0	+
chrX	15094666	15095028	FBtr0307207_cds_4_0_chrX_15094667_f	0	+
chrX	15097627	15098765	FBtr0307207_cds_7_0_chrX_15097628_f	0	+
chrX	15100689	15101172	FBtr0307207_cds_11_0_chrX_15100690_f	0	+
chrX	15111067	15112042	FBtr0307207_cds_18_0_chrX_15111068_f	0	+
chrX	15111067	15112219	FBtr0330401_cds_19_0_chrX_15111068_f	0	+
chrX	15113931	15114107	FBtr0074028_cds_3_0_chrX_15113932_r	0	-
chrX	15114697	15115404	FBtr0074028_cds_2_0_chrX_15114698_r	0	-
chrX	15115471	15115925	FBtr0074028_cds_1_0_chrX_15115472_r	0	-
chrX	15126032	15126408	FBtr0100009_cds_0_0_chrX_15126033_f	0	+
chrX	15134761	15135050	FBtr0100009_cds_3_0_chrX_15134762_f	0	+
chrX	15135524	15135887	FBtr0100009_cds_5_0_chrX_15135525_f	0	+
chrX	15135958	15136275	FBtr0100009_cds_6_0_chrX_15135959_f	0	+
chrX	15144250	15144731	FBtr0074026_cds_6_0_chrX_15144251_r	0	-
chrX	15144878	15145283	FBtr0074026_cds_5_0_chrX_15144879_r	0	-
chrX	15145635	15146454	FBtr0074026_cds_3_0_chrX_15145636_r	0	-
chrX	15178476	15181333	FBtr0330259_cds_2_0_chrX_15178477_f	0	+
chrX	15184805	15185171	FBtr0330260_cds_5_0_chrX_15184806_f	0	+
chrX	15186285	15187707	FBtr0330259_cds_5_0_chrX_15186286_f	0	+
chrX	15229002	15229342	FBtr0074024_cds_1_0_chrX_15229003_r	0	-
chrX	15229434	15229691	FBtr0074024_cds_0_0_chrX_15229435_r	0	-
chrX	15271398	15271830	FBtr0074021_cds_1_0_chrX_15271399_r	0	-
chrX	15310386	15311216	FBtr0303198_cds_2_0_chrX_15310387_f	0	+
chrX	15315329	15315684	FBtr0303198_cds_4_0_chrX_15315330_f	0	+
chrX	15316118	15316350	FBtr0303198_cds_6_0_chrX_15316119_f	0	+
chrX	15316420	15317233	FBtr0303198_cds_7_0_chrX_15316421_f	0	+
chrX	15321860	15322827	FBtr0074005_cds_2_0_chrX_15321861_f	0	+
chrX	15325274	15325525	FBtr0074005_cds_5_0_chrX_15325275_f	0	+
chrX	15329009	15329867	FBtr0074007_cds_2_0_chrX_15329010_f	0	+
chrX	15330333	15330701	FBtr0074007_cds_5_0_chrX_15330334_f	0	+
chrX	15331026	15331487	FBtr0074020_cds_1_0_chrX_15331027_r	0	-
chrX	15336614	15338022	FBtr0074008_cds_5_0_chrX_15336615_f	0	+
chrX	15339626	15340015	FBtr0074008_cds_8_0_chrX_15339627_f	0	+
chrX	15339626	15340168	FBtr0330405_cds_8_0_chrX_15339627_f	0	+
chrX	15346097	15347334	FBtr0074011_cds_2_0_chrX_15346098_f	0	+
chrX	15347475	15348476	FBtr0074011_cds_3_0_chrX_15347476_f	0	+
chrX	15348538	15349682	FBtr0074011_cds_4_0_chrX_15348539_f	0	+
chrX	15354754	15354953	FBtr0100326_cds_3_0_chrX_15354755_r	0	-
chrX	15381801	15382170	FBtr0074012_cds_3_0_chrX_15381802_r	0	-
chrX	15389611	15390499	FBtr0474149_cds_18_0_chrX_15389612_r	0	-
chrX	15392369	15393001	FBtr0308308_cds_15_0_chrX_15392370_r	0	-
chrX	15393061	15394455	FBtr0308308_cds_14_0_chrX_15393062_r	0	-
chrX	15396713	15397055	FBtr0308308_cds_11_0_chrX_15396714_r	0	-
chrX	15397174	15397575	FBtr0308308_cds_10_0_chrX_15397175_r	0	-
chrX	15408038	15408573	FBtr0308310_cds_3_0_chrX_15408039_r	0	-
chrX	15447421	15447830	FBtr0074079_cds_4_0_chrX_15447422_r	0	-
chrX	15454973	15455303	FBtr0074031_cds_1_0_chrX_15454974_f	0	+
chrX	15455825	15456302	FBtr0074077_cds_7_0_chrX_15455826_r	0	-
chrX	15456361	15456944	FBtr0074077_cds_6_0_chrX_15456362_r	0	-
chrX	15457502	15459547	FBtr0074077_cds_4_0_chrX_15457503_r	0	-
chrX	15459606	15460825	FBtr0074077_cds_3_0_chrX_15459607_r	0	-
chrX	15466832	15467267	FBtr0074076_cds_1_0_chrX_15466833_r	0	-
chrX	15468513	15470021	FBtr0074075_cds_4_0_chrX_15468514_r	0	-
chrX	15470088	15470588	FBtr0074075_cds_3_0_chrX_15470089_r	0	-
chrX	15470648	15471266	FBtr0074075_cds_2_0_chrX_15470649_r	0	-
chrX	15477941	15480536	FBtr0074037_cds_1_0_chrX_15477942_f	0	+
chrX	15483198	15483675	FBtr0074040_cds_1_0_chrX_15483199_f	0	+
chrX	15485331	15486441	FBtr0074039_cds_3_0_chrX_15485332_f	0	+
chrX	15503582	15506461	FBtr0074042_cds_2_0_chrX_15503583_f	0	+
chrX	15507389	15507593	FBtr0074042_cds_4_0_chrX_15507390_f	0	+
chrX	15509717	15509993	FBtr0074042_cds_5_0_chrX_15509718_f	0	+
chrX	15510054	15510410	FBtr0074042_cds_6_0_chrX_15510055_f	0	+
chrX	15512739	15516272	FBtr0074073_cds_4_0_chrX_15512740_r	0	-
chrX	15516502	15517693	FBtr0074073_cds_2_0_chrX_15516503_r	0	-
chrX	15519915	15520193	FBtr0074073_cds_1_0_chrX_15519916_r	0	-
chrX	15572509	15573232	FBtr0074071_cds_1_0_chrX_15572510_r	0	-
chrX	15585993	15587006	FBtr0074064_cds_4_0_chrX_15585994_r	0	-
chrX	15587109	15587523	FBtr0074064_cds_3_0_chrX_15587110_r	0	-
chrX	15590058	15590823	FBtr0074064_cds_1_0_chrX_15590059_r	0	-
chrX	15605488	15607806	FBtr0074063_cds_4_0_chrX_15605489_r	0	-
chrX	15625429	15625724	FBtr0074063_cds_0_0_chrX_15625430_r	0	-
chrX	15668061	15669294	FBtr0074062_cds_1_0_chrX_15668062_r	0	-
chrX	15685135	15686950	FBtr0347265_cds_3_0_chrX_15685136_r	0	-
chrX	15687028	15687568	FBtr0347265_cds_2_0_chrX_15687029_r	0	-
chrX	15687650	15688703	FBtr0347265_cds_1_0_chrX_15687651_r	0	-
chrX	15699161	15699865	FBtr0074053_cds_3_0_chrX_15699162_f	0	+
chrX	15700405	15700807	FBtr0308614_cds_1_0_chrX_15700406_r	0	-
chrX	15702508	15702662	FBtr0074058_cds_2_0_chrX_15702509_r	0	-
chrX	15704592	15705451	FBtr0074054_cds_1_0_chrX_15704593_f	0	+
chrX	15707128	15707665	FBtr0074056_cds_3_0_chrX_15707129_r	0	-
chrX	15707732	15708238	FBtr0074056_cds_2_0_chrX_15707733_r	0	-
chrX	15715657	15716154	FBtr0074082_cds_5_0_chrX_15715658_f	0	+
chrX	15716291	15721399	FBtr0074082_cds_6_0_chrX_15716292_f	0	+
chrX	15721545	15723157	FBtr0339690_cds_7_0_chrX_15721546_f	0	+
chrX	15721545	15724378	FBtr0340304_cds_7_0_chrX_15721546_f	0	+
chrX	15723232	15724378	FBtr0339688_cds_8_0_chrX_15723233_f	0	+
chrX	15724441	15724915	FBtr0074082_cds_8_0_chrX_15724442_f	0	+
chrX	15724973	15725314	FBtr0074082_cds_9_0_chrX_15724974_f	0	+
chrX	15725376	15726447	FBtr0074082_cds_10_0_chrX_15725377_f	0	+
chrX	15726732	15729357	FBtr0074082_cds_12_0_chrX_15726733_f	0	+
chrX	15729429	15729831	FBtr0074082_cds_13_0_chrX_15729430_f	0	+
chrX	15743214	15744423	FBtr0074201_cds_2_0_chrX_15743215_r	0	-
chrX	15744812	15745169	FBtr0074201_cds_1_0_chrX_15744813_r	0	-
chrX	15750009	15750935	FBtr0074087_cds_3_0_chrX_15750010_f	0	+
chrX	15752540	15753836	FBtr0074194_cds_10_0_chrX_15752541_r	0	-
chrX	15754084	15754415	FBtr0074194_cds_8_0_chrX_15754085_r	0	-
chrX	15754485	15754799	FBtr0074194_cds_7_0_chrX_15754486_r	0	-
chrX	15755346	15755562	FBtr0074194_cds_4_0_chrX_15755347_r	0	-
chrX	15756436	15757225	FBtr0074088_cds_0_0_chrX_15756437_f	0	+
chrX	15756573	15757225	FBtr0074089_cds_1_0_chrX_15756574_f	0	+
chrX	15767068	15767486	FBtr0300811_cds_3_0_chrX_15767069_f	0	+
chrX	15768054	15769090	FBtr0300811_cds_5_0_chrX_15768055_f	0	+
chrX	15773328	15773908	FBtr0479751_cds_1_0_chrX_15773329_f	0	+
chrX	15774171	15775422	FBtr0479751_cds_3_0_chrX_15774172_f	0	+
chrX	15775478	15776266	FBtr0479751_cds_4_0_chrX_15775479_f	0	+
chrX	15776325	15776672	FBtr0479751_cds_5_0_chrX_15776326_f	0	+
chrX	15776727	15777069	FBtr0479751_cds_6_0_chrX_15776728_f	0	+
chrX	15777614	15778439	FBtr0479751_cds_9_0_chrX_15777615_f	0	+
chrX	15779379	15780062	FBtr0310395_cds_1_0_chrX_15779380_f	0	+
chrX	15780498	15782007	FBtr0074192_cds_3_0_chrX_15780499_r	0	-
chrX	15782647	15782921	FBtr0074192_cds_2_0_chrX_15782648_r	0	-
chrX	15782977	15783525	FBtr0074192_cds_1_0_chrX_15782978_r	0	-
chrX	15791461	15791902	FBtr0074095_cds_5_0_chrX_15791462_f	0	+
chrX	15793308	15793512	FBtr0074095_cds_11_0_chrX_15793309_f	0	+
chrX	15794100	15794201	FBtr0074185_cds_5_0_chrX_15794101_r	0	-
chrX	15799792	15800037	FBtr0074097_cds_1_0_chrX_15799793_f	0	+
chrX	15819595	15819723	FBtr0074099_cds_3_0_chrX_15819596_f	0	+
chrX	15820422	15820553	FBtr0074099_cds_5_0_chrX_15820423_f	0	+
chrX	15821008	15821773	FBtr0310311_cds_4_0_chrX_15821009_f	0	+
chrX	15823292	15823482	FBtr0074099_cds_7_0_chrX_15823293_f	0	+
chrX	15824334	15825384	FBtr0479844_cds_10_0_chrX_15824335_f	0	+
chrX	15828271	15828502	FBtr0074179_cds_6_0_chrX_15828272_r	0	-
chrX	15828951	15833253	FBtr0074179_cds_3_0_chrX_15828952_r	0	-
chrX	15833491	15833699	FBtr0074179_cds_2_0_chrX_15833492_r	0	-
chrX	15838379	15839494	FBtr0074103_cds_1_0_chrX_15838380_f	0	+
chrX	15839550	15840028	FBtr0074103_cds_2_0_chrX_15839551_f	0	+
chrX	15843054	15843384	FBtr0074178_cds_3_0_chrX_15843055_r	0	-
chrX	15845641	15845926	FBtr0074104_cds_2_0_chrX_15845642_f	0	+
chrX	15846956	15847141	FBtr0074104_cds_5_0_chrX_15846957_f	0	+
chrX	15855066	15855725	FBtr0074169_cds_2_0_chrX_15855067_r	0	-
chrX	15855789	15857104	FBtr0074169_cds_1_0_chrX_15855790_r	0	-
chrX	15858599	15859141	FBtr0074168_cds_1_0_chrX_15858600_r	0	-
chrX	15872191	15872614	FBtr0074114_cds_3_0_chrX_15872192_f	0	+
chrX	15872691	15875205	FBtr0074114_cds_4_0_chrX_15872692_f	0	+
chrX	15877234	15878471	FBtr0074167_cds_13_0_chrX_15877235_r	0	-
chrX	15878749	15879188	FBtr0074167_cds_11_0_chrX_15878750_r	0	-
chrX	15879265	15879666	FBtr0074167_cds_10_0_chrX_15879266_r	0	-
chrX	15879739	15880221	FBtr0074167_cds_9_0_chrX_15879740_r	0	-
chrX	15880547	15882109	FBtr0074167_cds_7_0_chrX_15880548_r	0	-
chrX	15883432	15884374	FBtr0074167_cds_2_0_chrX_15883433_r	0	-
chrX	15884442	15885894	FBtr0074167_cds_1_0_chrX_15884443_r	0	-
chrX	15888035	15888268	FBtr0074166_cds_3_0_chrX_15888036_r	0	-
chrX	15894834	15895591	FBtr0074118_cds_3_0_chrX_15894835_f	0	+
chrX	15895845	15896074	FBtr0074118_cds_5_0_chrX_15895846_f	0	+
chrX	15905773	15905924	FBtr0074123_cds_14_0_chrX_15905774_f	0	+
chrX	15912778	15914094	FBtr0074125_cds_2_0_chrX_15912779_f	0	+
chrX	15914605	15916071	FBtr0074125_cds_5_0_chrX_15914606_f	0	+
chrX	15916782	15918014	FBtr0074125_cds_7_0_chrX_15916783_f	0	+
chrX	15918886	15919385	FBtr0074125_cds_11_0_chrX_15918887_f	0	+
chrX	15923591	15924158	FBtr0301232_cds_4_0_chrX_15923592_f	0	+
chrX	15927380	15927884	FBtr0074129_cds_5_0_chrX_15927381_f	0	+
chrX	15930322	15930882	FBtr0074162_cds_8_0_chrX_15930323_r	0	-
chrX	15931306	15931986	FBtr0074162_cds_6_0_chrX_15931307_r	0	-
chrX	15935416	15936008	FBtr0074159_cds_6_0_chrX_15935417_r	0	-
chrX	15936798	15937031	FBtr0074159_cds_3_0_chrX_15936799_r	0	-
chrX	15937590	15937754	FBtr0074159_cds_2_0_chrX_15937591_r	0	-
chrX	15938757	15939100	FBtr0074159_cds_1_0_chrX_15938758_r	0	-
chrX	15942451	15943290	FBtr0074130_cds_1_0_chrX_15942452_f	0	+
chrX	15943349	15944055	FBtr0074130_cds_2_0_chrX_15943350_f	0	+
chrX	15949519	15949819	FBtr0310306_cds_23_0_chrX_15949520_r	0	-
chrX	15949519	15949876	FBtr0307541_cds_22_0_chrX_15949520_r	0	-
chrX	15951149	15951936	FBtr0299535_cds_21_0_chrX_15951150_r	0	-
chrX	15954285	15954444	FBtr0299535_cds_19_0_chrX_15954286_r	0	-
chrX	15961985	15962136	FBtr0299534_cds_17_0_chrX_15961986_r	0	-
chrX	15964268	15964568	FBtr0299534_cds_8_0_chrX_15964269_r	0	-
chrX	15975060	15975492	FBtr0074133_cds_1_0_chrX_15975061_f	0	+
chrX	15987284	15987989	FBtr0074144_cds_6_0_chrX_15987285_r	0	-
chrX	15988067	15988544	FBtr0074144_cds_5_0_chrX_15988068_r	0	-
chrX	15988616	15988829	FBtr0074144_cds_4_0_chrX_15988617_r	0	-
chrX	15993508	15993773	FBtr0074135_cds_1_0_chrX_15993509_f	0	+
chrX	15993964	15994283	FBtr0074135_cds_2_0_chrX_15993965_f	0	+
chrX	15994684	15994972	FBtr0074135_cds_4_0_chrX_15994685_f	0	+
chrX	16000883	16001790	FBtr0074140_cds_6_0_chrX_16000884_r	0	-
chrX	16001862	16002712	FBtr0074140_cds_5_0_chrX_16001863_r	0	-
chrX	16002885	16003295	FBtr0074140_cds_4_0_chrX_16002886_r	0	-
chrX	16003714	16003925	FBtr0074140_cds_1_0_chrX_16003715_r	0	-
chrX	16010107	16015691	FBtr0074205_cds_2_0_chrX_16010108_f	0	+
chrX	16016482	16019347	FBtr0074205_cds_3_0_chrX_16016483_f	0	+
chrX	16034095	16048676	FBtr0074205_cds_7_0_chrX_16034096_f	0	+
chrX	16059981	16060530	FBtr0074205_cds_12_0_chrX_16059982_f	0	+
chrX	16065551	16065699	FBtr0074206_cds_2_0_chrX_16065552_f	0	+
chrX	16066366	16066807	FBtr0074206_cds_3_0_chrX_16066367_f	0	+
chrX	16067623	16067799	FBtr0074206_cds_4_0_chrX_16067624_f	0	+
chrX	16070719	16070868	FBtr0074257_cds_6_0_chrX_16070720_r	0	-
chrX	16071237	16071531	FBtr0074257_cds_4_0_chrX_16071238_r	0	-
chrX	16079819	16080705	FBtr0310317_cds_5_0_chrX_16079820_r	0	-
chrX	16080803	16081282	FBtr0074255_cds_3_0_chrX_16080804_r	0	-
chrX	16094102	16095396	FBtr0299949_cds_2_0_chrX_16094103_r	0	-
chrX	16097702	16100218	FBtr0299952_cds_1_0_chrX_16097703_r	0	-
chrX	16119050	16121060	FBtr0074251_cds_4_0_chrX_16119051_r	0	-
chrX	16121268	16123194	FBtr0074251_cds_3_0_chrX_16121269_r	0	-
chrX	16211571	16213278	FBtr0074250_cds_1_0_chrX_16211572_r	0	-
chrX	16265379	16265827	FBtr0290087_cds_1_0_chrX_16265380_r	0	-
chrX	16268273	16269341	FBtr0074246_cds_6_0_chrX_16268274_r	0	-
chrX	16272524	16273612	FBtr0074209_cds_2_0_chrX_16272525_f	0	+
chrX	16284311	16284761	FBtr0074211_cds_3_0_chrX_16284312_f	0	+
chrX	16292885	16293195	FBtr0074217_cds_6_0_chrX_16292886_f	0	+
chrX	16294724	16295118	FBtr0074241_cds_4_0_chrX_16294725_r	0	-
chrX	16297848	16298840	FBtr0112988_cds_2_0_chrX_16297849_f	0	+
chrX	16300938	16301524	FBtr0112988_cds_11_0_chrX_16300939_f	0	+
chrX	16302906	16303096	FBtr0112988_cds_15_0_chrX_16302907_f	0	+
chrX	16310854	16311218	FBtr0112992_cds_3_0_chrX_16310855_r	0	-
chrX	16314721	16315822	FBtr0336975_cds_3_0_chrX_16314722_f	0	+
chrX	16316412	16316839	FBtr0336975_cds_6_0_chrX_16316413_f	0	+
chrX	16317169	16317613	FBtr0336975_cds_8_0_chrX_16317170_f	0	+
chrX	16318181	16318607	FBtr0074238_cds_1_0_chrX_16318182_r	0	-
chrX	16324448	16324601	FBtr0074225_cds_3_0_chrX_16324449_f	0	+
chrX	16326741	16328053	FBtr0074226_cds_1_0_chrX_16326742_f	0	+
chrX	16329070	16329370	FBtr0074236_cds_3_0_chrX_16329071_r	0	-
chrX	16329894	16330235	FBtr0074236_cds_1_0_chrX_16329895_r	0	-
chrX	16337624	16337807	FBtr0089259_cds_6_0_chrX_16337625_f	0	+
chrX	16352248	16352729	FBtr0074230_cds_1_0_chrX_16352249_f	0	+
chrX	16353715	16354786	FBtr0074230_cds_3_0_chrX_16353716_f	0	+
chrX	16357642	16358206	FBtr0074234_cds_1_0_chrX_16357643_r	0	-
chrX	16363357	16364630	FBtr0074232_cds_1_0_chrX_16363358_f	0	+
chrX	16365204	16365513	FBtr0074232_cds_2_0_chrX_16365205_f	0	+
chrX	16366903	16367011	FBtr0074232_cds_4_0_chrX_16366904_f	0	+
chrX	16375055	16375859	FBtr0074261_cds_1_0_chrX_16375056_f	0	+
chrX	16376091	16376349	FBtr0074262_cds_3_0_chrX_16376092_f	0	+
chrX	16377422	16378646	FBtr0074261_cds_7_0_chrX_16377423_f	0	+
chrX	16379188	16379463	FBtr0074261_cds_10_0_chrX_16379189_f	0	+
chrX	16379561	16379847	FBtr0074261_cds_11_0_chrX_16379562_f	0	+
chrX	16380187	16380475	FBtr0074261_cds_13_0_chrX_16380188_f	0	+
chrX	16380826	16381267	FBtr0074261_cds_15_0_chrX_16380827_f	0	+
chrX	16382905	16383167	FBtr0074307_cds_2_0_chrX_16382906_r	0	-
chrX	16387011	16387289	FBtr0074268_cds_1_0_chrX_16387012_f	0	+
chrX	16387680	16387960	FBtr0074268_cds_3_0_chrX_16387681_f	0	+
chrX	16389395	16389877	FBtr0074305_cds_3_0_chrX_16389396_r	0	-
chrX	16389945	16390392	FBtr0074305_cds_2_0_chrX_16389946_r	0	-
chrX	16394683	16399378	FBtr0074271_cds_3_0_chrX_16394684_f	0	+
chrX	16399898	16400385	FBtr0074304_cds_6_0_chrX_16399899_r	0	-
chrX	16400454	16401247	FBtr0074304_cds_5_0_chrX_16400455_r	0	-
chrX	16401960	16402375	FBtr0074304_cds_3_0_chrX_16401961_r	0	-
chrX	16402453	16403021	FBtr0074304_cds_2_0_chrX_16402454_r	0	-
chrX	16410317	16410864	FBtr0074272_cds_3_0_chrX_16410318_f	0	+
chrX	16410941	16411356	FBtr0074272_cds_4_0_chrX_16410942_f	0	+
chrX	16410941	16412171	FBtr0308604_cds_4_0_chrX_16410942_f	0	+
chrX	16411422	16412171	FBtr0074272_cds_5_0_chrX_16411423_f	0	+
chrX	16412235	16412732	FBtr0074272_cds_6_0_chrX_16412236_f	0	+
chrX	16412815	16413629	FBtr0074272_cds_7_0_chrX_16412816_f	0	+
chrX	16415656	16416085	FBtr0074275_cds_1_0_chrX_16415657_f	0	+
chrX	16415731	16416085	FBtr0074274_cds_1_0_chrX_16415732_f	0	+
chrX	16418080	16418290	FBtr0074302_cds_4_0_chrX_16418081_r	0	-
chrX	16418667	16418980	FBtr0334039_cds_1_0_chrX_16418668_r	0	-
chrX	16418667	16419049	FBtr0074302_cds_2_0_chrX_16418668_r	0	-
chrX	16419203	16419770	FBtr0074303_cds_1_0_chrX_16419204_r	0	-
chrX	16429059	16430199	FBtr0290069_cds_1_0_chrX_16429060_f	0	+
chrX	16430925	16432711	FBtr0074276_cds_3_0_chrX_16430926_f	0	+
chrX	16433164	16434138	FBtr0074276_cds_4_0_chrX_16433165_f	0	+
chrX	16434260	16434872	FBtr0074276_cds_5_0_chrX_16434261_f	0	+
chrX	16435144	16436504	FBtr0074276_cds_6_0_chrX_16435145_f	0	+
chrX	16435144	16436812	FBtr0290069_cds_6_0_chrX_16435145_f	0	+
chrX	16443492	16443976	FBtr0074278_cds_1_0_chrX_16443493_f	0	+
chrX	16444040	16444326	FBtr0074278_cds_2_0_chrX_16444041_f	0	+
chrX	16444389	16444758	FBtr0074278_cds_3_0_chrX_16444390_f	0	+
chrX	16449873	16450179	FBtr0074279_cds_1_0_chrX_16449874_f	0	+
chrX	16450313	16450501	FBtr0074279_cds_2_0_chrX_16450314_f	0	+
chrX	16450313	16450600	FBtr0074281_cds_2_0_chrX_16450314_f	0	+
chrX	16463745	16464792	FBtr0331170_cds_30_0_chrX_16463746_r	0	-
chrX	16466494	16466799	FBtr0074298_cds_29_0_chrX_16466495_r	0	-
chrX	16474446	16474641	FBtr0074298_cds_26_0_chrX_16474447_r	0	-
chrX	16482625	16483033	FBtr0074298_cds_22_0_chrX_16482626_r	0	-
chrX	16482625	16483108	FBtr0290121_cds_21_0_chrX_16482626_r	0	-
chrX	16483677	16483889	FBtr0290121_cds_20_0_chrX_16483678_r	0	-
chrX	16486717	16486905	FBtr0074298_cds_19_0_chrX_16486718_r	0	-
chrX	16488986	16489149	FBtr0111023_cds_18_0_chrX_16488987_r	0	-
chrX	16489599	16489877	FBtr0290121_cds_15_0_chrX_16489600_r	0	-
chrX	16503989	16504298	FBtr0074298_cds_10_0_chrX_16503990_r	0	-
chrX	16504061	16504298	FBtr0303661_cds_10_0_chrX_16504062_r	0	-
chrX	16513714	16513920	FBtr0074298_cds_5_0_chrX_16513715_r	0	-
chrX	16523301	16525221	FBtr0074299_cds_0_0_chrX_16523302_r	0	-
chrX	16539344	16539680	FBtr0074297_cds_1_0_chrX_16539345_r	0	-
chrX	16543682	16544923	FBtr0074296_cds_5_0_chrX_16543683_r	0	-
chrX	16545885	16546479	FBtr0074296_cds_3_0_chrX_16545886_r	0	-
chrX	16549477	16549906	FBtr0074295_cds_4_0_chrX_16549478_r	0	-
chrX	16549976	16550186	FBtr0074295_cds_3_0_chrX_16549977_r	0	-
chrX	16566275	16568030	FBtr0074292_cds_1_0_chrX_16566276_r	0	-
chrX	16589339	16589552	FBtr0074290_cds_4_0_chrX_16589340_r	0	-
chrX	16589626	16592746	FBtr0074290_cds_3_0_chrX_16589627_r	0	-
chrX	16601375	16605786	FBtr0074284_cds_4_0_chrX_16601376_f	0	+
chrX	16606861	16606999	FBtr0340158_cds_6_0_chrX_16606862_f	0	+
chrX	16613537	16614014	FBtr0074285_cds_2_0_chrX_16613538_f	0	+
chrX	16615829	16616344	FBtr0074288_cds_1_0_chrX_16615830_r	0	-
chrX	16627933	16630562	FBtr0074286_cds_4_0_chrX_16627934_r	0	-
chrX	16630838	16631737	FBtr0074287_cds_1_0_chrX_16630839_r	0	-
chrX	16632444	16632701	FBtr0074286_cds_3_0_chrX_16632445_r	0	-
chrX	16652078	16653167	FBtr0074315_cds_2_0_chrX_16652079_f	0	+
chrX	16653435	16654068	FBtr0074376_cds_1_0_chrX_16653436_r	0	-
chrX	16657220	16660472	FBtr0089734_cds_2_0_chrX_16657221_f	0	+
chrX	16661071	16663709	FBtr0074375_cds_1_0_chrX_16661072_r	0	-
chrX	16666034	16667859	FBtr0089734_cds_5_0_chrX_16666035_f	0	+
chrX	16667936	16668320	FBtr0089734_cds_6_0_chrX_16667937_f	0	+
chrX	16669040	16669224	FBtr0290216_cds_3_0_chrX_16669041_r	0	-
chrX	16680600	16681571	FBtr0074372_cds_5_0_chrX_16680601_r	0	-
chrX	16685150	16685411	FBtr0074365_cds_4_0_chrX_16685151_r	0	-
chrX	16685507	16685910	FBtr0074365_cds_3_0_chrX_16685508_r	0	-
chrX	16686309	16686769	FBtr0074365_cds_2_0_chrX_16686310_r	0	-
chrX	16699327	16699856	FBtr0074364_cds_1_0_chrX_16699328_r	0	-
chrX	16700883	16701412	FBtr0074363_cds_1_0_chrX_16700884_r	0	-
chrX	16704614	16705155	FBtr0074321_cds_1_0_chrX_16704615_f	0	+
chrX	16708158	16708491	FBtr0300032_cds_3_0_chrX_16708159_f	0	+
chrX	16708237	16708491	FBtr0339828_cds_2_0_chrX_16708238_f	0	+
chrX	16709358	16709669	FBtr0300032_cds_5_0_chrX_16709359_f	0	+
chrX	16711654	16714213	FBtr0074322_cds_1_0_chrX_16711655_f	0	+
chrX	16715055	16715289	FBtr0112527_cds_3_0_chrX_16715056_r	0	-
chrX	16716437	16716662	FBtr0112527_cds_2_0_chrX_16716438_r	0	-
chrX	16722116	16722928	FBtr0074324_cds_1_0_chrX_16722117_f	0	+
chrX	16726080	16726566	FBtr0074324_cds_2_0_chrX_16726081_f	0	+
chrX	16727949	16728453	FBtr0074359_cds_9_0_chrX_16727950_r	0	-
chrX	16728773	16729325	FBtr0074359_cds_7_0_chrX_16728774_r	0	-
chrX	16731252	16732003	FBtr0074325_cds_1_0_chrX_16731253_f	0	+
chrX	16735072	16735816	FBtr0074326_cds_0_0_chrX_16735073_f	0	+
chrX	16743019	16743848	FBtr0074329_cds_1_0_chrX_16743020_f	0	+
chrX	16745514	16745833	FBtr0074359_cds_1_0_chrX_16745515_r	0	-
chrX	16755836	16757115	FBtr0074357_cds_8_0_chrX_16755837_r	0	-
chrX	16784745	16784963	FBtr0074330_cds_2_0_chrX_16784746_f	0	+
chrX	16789772	16790513	FBtr0074355_cds_1_0_chrX_16789773_r	0	-
chrX	16794695	16794923	FBtr0074332_cds_3_0_chrX_16794696_f	0	+
chrX	16799181	16799578	FBtr0074353_cds_0_0_chrX_16799182_r	0	-
chrX	16802036	16802469	FBtr0074352_cds_1_0_chrX_16802037_r	0	-
chrX	16806633	16807300	FBtr0074335_cds_1_0_chrX_16806634_f	0	+
chrX	16807362	16807957	FBtr0074335_cds_2_0_chrX_16807363_f	0	+
chrX	16823586	16824118	FBtr0074336_cds_3_0_chrX_16823587_f	0	+
chrX	16824358	16824772	FBtr0074336_cds_4_0_chrX_16824359_f	0	+
chrX	16824440	16824772	FBtr0335278_cds_4_0_chrX_16824441_f	0	+
chrX	16824921	16825563	FBtr0074336_cds_5_0_chrX_16824922_f	0	+
chrX	16827398	16827605	FBtr0074351_cds_1_0_chrX_16827399_r	0	-
chrX	16841098	16841426	FBtr0074350_cds_6_0_chrX_16841099_r	0	-
chrX	16843150	16843807	FBtr0074350_cds_0_0_chrX_16843151_r	0	-
chrX	16882851	16883406	FBtr0074348_cds_2_0_chrX_16882852_r	0	-
chrX	16885075	16885516	FBtr0074341_cds_3_0_chrX_16885076_f	0	+
chrX	16887622	16888234	FBtr0074342_cds_1_0_chrX_16887623_f	0	+
chrX	16934037	16934443	FBtr0074344_cds_3_0_chrX_16934038_f	0	+
chrX	16934867	16935721	FBtr0074344_cds_4_0_chrX_16934868_f	0	+
chrX	16938752	16939973	FBtr0074418_cds_1_0_chrX_16938753_r	0	-
chrX	16948861	16949451	FBtr0110990_cds_1_0_chrX_16948862_f	0	+
chrX	16948861	16949577	FBtr0290096_cds_1_0_chrX_16948862_f	0	+
chrX	16950984	16953268	FBtr0110990_cds_2_0_chrX_16950985_f	0	+
chrX	16953513	16954154	FBtr0110990_cds_4_0_chrX_16953514_f	0	+
chrX	16954746	16955270	FBtr0110990_cds_7_0_chrX_16954747_f	0	+
chrX	16955328	16955464	FBtr0110990_cds_8_0_chrX_16955329_f	0	+
chrX	16957493	16958614	FBtr0074415_cds_10_0_chrX_16957494_r	0	-
chrX	16958676	16960075	FBtr0074415_cds_9_0_chrX_16958677_r	0	-
chrX	16960511	16961673	FBtr0074415_cds_6_0_chrX_16960512_r	0	-
chrX	16961740	16962428	FBtr0074415_cds_5_0_chrX_16961741_r	0	-
chrX	16962492	16962825	FBtr0074415_cds_4_0_chrX_16962493_r	0	-
chrX	16962931	16963266	FBtr0074415_cds_3_0_chrX_16962932_r	0	-
chrX	16967494	16967672	FBtr0074415_cds_1_0_chrX_16967495_r	0	-
chrX	16972695	16973381	FBtr0344098_cds_9_0_chrX_16972696_r	0	-
chrX	16973034	16973381	FBtr0344096_cds_8_0_chrX_16973035_r	0	-
chrX	16973986	16975153	FBtr0344096_cds_5_0_chrX_16973987_r	0	-
chrX	16975281	16975854	FBtr0344096_cds_4_0_chrX_16975282_r	0	-
chrX	17070986	17071447	FBtr0074412_cds_11_0_chrX_17070987_r	0	-
chrX	17071817	17072233	FBtr0074412_cds_9_0_chrX_17071818_r	0	-
chrX	17073262	17073611	FBtr0074412_cds_3_0_chrX_17073263_r	0	-
chrX	17082722	17083209	FBtr0074382_cds_1_0_chrX_17082723_f	0	+
chrX	17083465	17083980	FBtr0074411_cds_2_0_chrX_17083466_r	0	-
chrX	17084081	17084535	FBtr0074411_cds_1_0_chrX_17084082_r	0	-
chrX	17096284	17096645	FBtr0074383_cds_2_0_chrX_17096285_f	0	+
chrX	17096716	17097168	FBtr0074383_cds_3_0_chrX_17096717_f	0	+
chrX	17103843	17104085	FBtr0074384_cds_3_0_chrX_17103844_f	0	+
chrX	17126301	17127901	FBtr0074386_cds_3_0_chrX_17126302_f	0	+
chrX	17126401	17127901	FBtr0302375_cds_2_0_chrX_17126402_f	0	+
chrX	17128237	17128917	FBtr0074386_cds_5_0_chrX_17128238_f	0	+
chrX	17134224	17134670	FBtr0074386_cds_8_0_chrX_17134225_f	0	+
chrX	17134314	17134670	FBtr0346797_cds_2_0_chrX_17134315_f	0	+
chrX	17134944	17135121	FBtr0074386_cds_10_0_chrX_17134945_f	0	+
chrX	17137076	17137396	FBtr0100639_cds_6_0_chrX_17137077_r	0	-
chrX	17137977	17139311	FBtr0100639_cds_4_0_chrX_17137978_r	0	-
chrX	17139375	17140915	FBtr0100639_cds_3_0_chrX_17139376_r	0	-
chrX	17149833	17150299	FBtr0074387_cds_1_0_chrX_17149834_f	0	+
chrX	17151759	17152929	FBtr0474623_cds_2_0_chrX_17151760_r	0	-
chrX	17153108	17154100	FBtr0474623_cds_1_0_chrX_17153109_r	0	-
chrX	17154977	17157512	FBtr0474622_cds_2_0_chrX_17154978_r	0	-
chrX	17188991	17190686	FBtr0074388_cds_1_0_chrX_17188992_f	0	+
chrX	17190754	17191377	FBtr0074388_cds_2_0_chrX_17190755_f	0	+
chrX	17191787	17192461	FBtr0074388_cds_4_0_chrX_17191788_f	0	+
chrX	17193898	17194394	FBtr0074388_cds_6_0_chrX_17193899_f	0	+
chrX	17222278	17222487	FBtr0114540_cds_2_0_chrX_17222279_f	0	+
chrX	17241817	17243862	FBtr0074447_cds_2_0_chrX_17241818_r	0	-
chrX	17268518	17268989	FBtr0304061_cds_2_0_chrX_17268519_f	0	+
chrX	17271487	17272705	FBtr0304061_cds_5_0_chrX_17271488_f	0	+
chrX	17277614	17278143	FBtr0304061_cds_8_0_chrX_17277615_f	0	+
chrX	17279732	17279941	FBtr0304062_cds_10_0_chrX_17279733_f	0	+
chrX	17280009	17280400	FBtr0304061_cds_12_0_chrX_17280010_f	0	+
chrX	17287926	17289037	FBtr0074441_cds_1_0_chrX_17287927_r	0	-
chrX	17304074	17304370	FBtr0074425_cds_2_0_chrX_17304075_f	0	+
chrX	17304697	17304837	FBtr0074425_cds_3_0_chrX_17304698_f	0	+
chrX	17322657	17323300	FBtr0074429_cds_2_0_chrX_17322658_f	0	+
chrX	17401827	17402410	FBtr0074430_cds_2_0_chrX_17401828_f	0	+
chrX	17414380	17414642	FBtr0074439_cds_4_0_chrX_17414381_r	0	-
chrX	17419447	17419875	FBtr0074439_cds_2_0_chrX_17419448_r	0	-
chrX	17427419	17428599	FBtr0074431_cds_3_0_chrX_17427420_f	0	+
chrX	17446534	17446839	FBtr0074437_cds_4_0_chrX_17446535_r	0	-
chrX	17447149	17447625	FBtr0074437_cds_2_0_chrX_17447150_r	0	-
chrX	17447926	17448319	FBtr0074437_cds_1_0_chrX_17447927_r	0	-
chrX	17449141	17451135	FBtr0074436_cds_1_0_chrX_17449142_r	0	-
chrX	17457905	17460443	FBtr0330597_cds_5_0_chrX_17457906_r	0	-
chrX	17460503	17461198	FBtr0310335_cds_7_0_chrX_17460504_r	0	-
chrX	17461261	17462123	FBtr0310335_cds_6_0_chrX_17461262_r	0	-
chrX	17463875	17464948	FBtr0310335_cds_4_0_chrX_17463876_r	0	-
chrX	17534080	17534618	FBtr0310335_cds_2_0_chrX_17534081_r	0	-
chrX	17568327	17568627	FBtr0074491_cds_1_0_chrX_17568328_r	0	-
chrX	17572050	17572459	FBtr0340625_cds_9_0_chrX_17572051_r	0	-
chrX	17572908	17573475	FBtr0301413_cds_6_0_chrX_17572909_r	0	-
chrX	17573540	17574539	FBtr0301413_cds_5_0_chrX_17573541_r	0	-
chrX	17575049	17575768	FBtr0301413_cds_3_0_chrX_17575050_r	0	-
chrX	17596809	17597320	FBtr0074448_cds_3_0_chrX_17596810_f	0	+
chrX	17597385	17597926	FBtr0074448_cds_4_0_chrX_17597386_f	0	+
chrX	17600905	17601304	FBtr0074451_cds_1_0_chrX_17600906_f	0	+
chrX	17601379	17601919	FBtr0074451_cds_2_0_chrX_17601380_f	0	+
chrX	17604494	17604971	FBtr0074451_cds_8_0_chrX_17604495_f	0	+
chrX	17630061	17631129	FBtr0074485_cds_3_0_chrX_17630062_r	0	-
chrX	17634573	17634977	FBtr0340623_cds_1_0_chrX_17634574_r	0	-
chrX	17642302	17642699	FBtr0074481_cds_10_0_chrX_17642303_r	0	-
chrX	17643680	17644178	FBtr0074481_cds_7_0_chrX_17643681_r	0	-
chrX	17646650	17646893	FBtr0074481_cds_5_0_chrX_17646651_r	0	-
chrX	17647216	17647799	FBtr0074481_cds_3_0_chrX_17647217_r	0	-
chrX	17648122	17648805	FBtr0074481_cds_2_0_chrX_17648123_r	0	-
chrX	17653821	17655458	FBtr0074480_cds_1_0_chrX_17653822_r	0	-
chrX	17661183	17667232	FBtr0074454_cds_1_0_chrX_17661184_f	0	+
chrX	17670738	17671462	FBtr0074479_cds_1_0_chrX_17670739_r	0	-
chrX	17673154	17674214	FBtr0074477_cds_8_0_chrX_17673155_r	0	-
chrX	17674278	17674938	FBtr0074477_cds_7_0_chrX_17674279_r	0	-
chrX	17675311	17676557	FBtr0074477_cds_6_0_chrX_17675312_r	0	-
chrX	17676980	17677503	FBtr0074477_cds_5_0_chrX_17676981_r	0	-
chrX	17684114	17684393	FBtr0074477_cds_4_0_chrX_17684115_r	0	-
chrX	17689224	17689963	FBtr0340635_cds_1_0_chrX_17689225_r	0	-
chrX	17701305	17701776	FBtr0074476_cds_1_0_chrX_17701306_r	0	-
chrX	17704667	17705419	FBtr0074455_cds_2_0_chrX_17704668_f	0	+
chrX	17707634	17708212	FBtr0074475_cds_2_0_chrX_17707635_r	0	-
chrX	17708288	17708647	FBtr0074475_cds_1_0_chrX_17708289_r	0	-
chrX	17734869	17735263	FBtr0302836_cds_1_0_chrX_17734870_f	0	+
chrX	17746967	17750486	FBtr0302833_cds_3_0_chrX_17746968_f	0	+
chrX	17750553	17750848	FBtr0302833_cds_4_0_chrX_17750554_f	0	+
chrX	17776096	17776275	FBtr0340626_cds_1_0_chrX_17776097_f	0	+
chrX	17777079	17777842	FBtr0340626_cds_3_0_chrX_17777080_f	0	+
chrX	17823377	17825481	FBtr0074473_cds_2_0_chrX_17823378_r	0	-
chrX	17825546	17825855	FBtr0074473_cds_1_0_chrX_17825547_r	0	-
chrX	17840354	17840695	FBtr0074462_cds_2_0_chrX_17840355_f	0	+
chrX	17840761	17840927	FBtr0074462_cds_3_0_chrX_17840762_f	0	+
chrX	17846930	17847419	FBtr0074464_cds_3_0_chrX_17846931_f	0	+
chrX	17850907	17851741	FBtr0074465_cds_2_0_chrX_17850908_f	0	+
chrX	17854100	17854737	FBtr0074466_cds_2_0_chrX_17854101_r	0	-
chrX	17855225	17855452	FBtr0074466_cds_1_0_chrX_17855226_r	0	-
chrX	17858769	17860002	FBtr0074544_cds_2_0_chrX_17858770_r	0	-
chrX	17861837	17862200	FBtr0074493_cds_1_0_chrX_17861838_f	0	+
chrX	17863619	17864545	FBtr0300508_cds_8_0_chrX_17863620_r	0	-
chrX	17868981	17869816	FBtr0299619_cds_7_0_chrX_17868982_r	0	-
chrX	17869892	17870179	FBtr0299619_cds_6_0_chrX_17869893_r	0	-
chrX	17873254	17873400	FBtr0299619_cds_2_0_chrX_17873255_r	0	-
chrX	17874404	17874879	FBtr0300510_cds_0_0_chrX_17874405_r	0	-
chrX	17884639	17885084	FBtr0074494_cds_1_0_chrX_17884640_f	0	+
chrX	17906174	17906337	FBtr0074540_cds_2_0_chrX_17906175_r	0	-
chrX	17906652	17906878	FBtr0074540_cds_1_0_chrX_17906653_r	0	-
chrX	17921237	17921697	FBtr0074505_cds_4_0_chrX_17921238_f	0	+
chrX	17921763	17922163	FBtr0074505_cds_5_0_chrX_17921764_f	0	+
chrX	17922222	17923711	FBtr0074505_cds_6_0_chrX_17922223_f	0	+
chrX	17930123	17930437	FBtr0089658_cds_11_0_chrX_17930124_r	0	-
chrX	18024474	18024905	FBtr0089574_cds_1_0_chrX_18024475_f	0	+
chrX	18025180	18025768	FBtr0089574_cds_3_0_chrX_18025181_f	0	+
chrX	18044284	18044723	FBtr0479776_cds_2_0_chrX_18044285_f	0	+
chrX	18045609	18045969	FBtr0479776_cds_5_0_chrX_18045610_f	0	+
chrX	18046302	18047144	FBtr0479776_cds_7_0_chrX_18046303_f	0	+
chrX	18047202	18047536	FBtr0479776_cds_8_0_chrX_18047203_f	0	+
chrX	18064601	18065369	FBtr0074509_cds_0_0_chrX_18064602_f	0	+
chrX	18068604	18069219	FBtr0074509_cds_10_0_chrX_18068605_f	0	+
chrX	18069275	18069728	FBtr0074509_cds_11_0_chrX_18069276_f	0	+
chrX	18069790	18070614	FBtr0074509_cds_12_0_chrX_18069791_f	0	+
chrX	18070682	18071277	FBtr0074509_cds_13_0_chrX_18070683_f	0	+
chrX	18071546	18072786	FBtr0074509_cds_15_0_chrX_18071547_f	0	+
chrX	18074260	18075264	FBtr0074509_cds_21_0_chrX_18074261_f	0	+
chrX	18076367	18077436	FBtr0074509_cds_24_0_chrX_18076368_f	0	+
chrX	18080415	18081391	FBtr0074530_cds_3_0_chrX_18080416_r	0	-
chrX	18081742	18082141	FBtr0074530_cds_2_0_chrX_18081743_r	0	-
chrX	18089007	18089231	FBtr0089576_cds_3_0_chrX_18089008_r	0	-
chrX	18096980	18097248	FBtr0343309_cds_4_0_chrX_18096981_f	0	+
chrX	18104109	18104584	FBtr0074515_cds_1_0_chrX_18104110_f	0	+
chrX	18104743	18105157	FBtr0074515_cds_2_0_chrX_18104744_f	0	+
chrX	18133710	18134360	FBtr0089506_cds_4_0_chrX_18133711_r	0	-
chrX	18210213	18210507	FBtr0074549_cds_1_0_chrX_18210214_f	0	+
chrX	18213073	18213899	FBtr0091616_cds_6_0_chrX_18213074_r	0	-
chrX	18213229	18213899	FBtr0332379_cds_6_0_chrX_18213230_r	0	-
chrX	18218452	18218606	FBtr0091616_cds_3_0_chrX_18218453_r	0	-
chrX	18241347	18241881	FBtr0473620_cds_3_0_chrX_18241348_r	0	-
chrX	18279433	18279883	FBtr0113465_cds_1_0_chrX_18279434_f	0	+
chrX	18283396	18283951	FBtr0113465_cds_3_0_chrX_18283397_f	0	+
chrX	18306093	18306828	FBtr0074581_cds_2_0_chrX_18306094_r	0	-
chrX	18307242	18307599	FBtr0074581_cds_0_0_chrX_18307243_r	0	-
chrX	18314489	18314936	FBtr0074579_cds_3_0_chrX_18314490_r	0	-
chrX	18315016	18315336	FBtr0344255_cds_1_0_chrX_18315017_r	0	-
chrX	18327255	18328564	FBtr0074578_cds_4_0_chrX_18327256_r	0	-
chrX	18328949	18329481	FBtr0074578_cds_3_0_chrX_18328950_r	0	-
chrX	18359930	18360456	FBtr0074553_cds_2_0_chrX_18359931_f	0	+
chrX	18361226	18361564	FBtr0074553_cds_3_0_chrX_18361227_f	0	+
chrX	18373286	18373697	FBtr0308232_cds_3_0_chrX_18373287_f	0	+
chrX	18382602	18383258	FBtr0074576_cds_1_0_chrX_18382603_r	0	-
chrX	18389731	18390116	FBtr0074559_cds_3_0_chrX_18389732_f	0	+
chrX	18390997	18391966	FBtr0074570_cds_6_0_chrX_18390998_r	0	-
chrX	18408517	18408895	FBtr0340421_cds_2_0_chrX_18408518_r	0	-
chrX	18415611	18416791	FBtr0074560_cds_1_0_chrX_18415612_f	0	+
chrX	18423493	18423761	FBtr0299774_cds_1_0_chrX_18423494_f	0	+
chrX	18424218	18424542	FBtr0299776_cds_2_0_chrX_18424219_f	0	+
chrX	18435862	18436801	FBtr0074568_cds_1_0_chrX_18435863_r	0	-
chrX	18444237	18445984	FBtr0290002_cds_6_0_chrX_18444238_r	0	-
chrX	18446093	18446432	FBtr0290002_cds_5_0_chrX_18446094_r	0	-
chrX	18446993	18447119	FBtr0290002_cds_4_0_chrX_18446994_r	0	-
chrX	18461984	18462527	FBtr0290002_cds_1_0_chrX_18461985_r	0	-
chrX	18481356	18482133	FBtr0113000_cds_3_0_chrX_18481357_r	0	-
chrX	18484648	18484995	FBtr0074629_cds_6_0_chrX_18484649_r	0	-
chrX	18487647	18487988	FBtr0074628_cds_3_0_chrX_18487648_r	0	-
chrX	18488273	18489154	FBtr0074628_cds_1_0_chrX_18488274_r	0	-
chrX	18496408	18497502	FBtr0074624_cds_2_0_chrX_18496409_r	0	-
chrX	18497944	18498421	FBtr0074624_cds_1_0_chrX_18497945_r	0	-
chrX	18513188	18513829	FBtr0074621_cds_1_0_chrX_18513189_r	0	-
chrX	18517550	18517739	FBtr0333804_cds_1_0_chrX_18517551_f	0	+
chrX	18518824	18519253	FBtr0074593_cds_2_0_chrX_18518825_f	0	+
chrX	18519314	18519935	FBtr0074593_cds_3_0_chrX_18519315_f	0	+
chrX	18611001	18612573	FBtr0074618_cds_2_0_chrX_18611002_r	0	-
chrX	18624924	18625064	FBtr0074617_cds_4_0_chrX_18624925_r	0	-
chrX	18628774	18629251	FBtr0074617_cds_1_0_chrX_18628775_r	0	-
chrX	18637354	18637573	FBtr0074616_cds_4_0_chrX_18637355_r	0	-
chrX	18660094	18660456	FBtr0074602_cds_3_0_chrX_18660095_f	0	+
chrX	18661238	18661675	FBtr0074611_cds_2_0_chrX_18661239_r	0	-
chrX	18691827	18692218	FBtr0074609_cds_0_0_chrX_18691828_r	0	-
chrX	18710133	18710667	FBtr0074604_cds_1_0_chrX_18710134_f	0	+
chrX	18713356	18713695	FBtr0299681_cds_3_0_chrX_18713357_r	0	-
chrX	18764715	18765226	FBtr0113003_cds_4_0_chrX_18764716_r	0	-
chrX	18765887	18766169	FBtr0113003_cds_2_0_chrX_18765888_r	0	-
chrX	18791300	18791459	FBtr0074634_cds_5_0_chrX_18791301_f	0	+
chrX	18791897	18792554	FBtr0074635_cds_0_0_chrX_18791898_f	0	+
chrX	18807473	18808473	FBtr0301153_cds_3_0_chrX_18807474_f	0	+
chrX	18810027	18810477	FBtr0301153_cds_10_0_chrX_18810028_f	0	+
chrX	18820664	18821312	FBtr0300218_cds_2_0_chrX_18820665_f	0	+
chrX	18821591	18822507	FBtr0300218_cds_4_0_chrX_18821592_f	0	+
chrX	18822581	18823085	FBtr0300218_cds_5_0_chrX_18822582_f	0	+
chrX	18825216	18826287	FBtr0300218_cds_8_0_chrX_18825217_f	0	+
chrX	18831222	18831800	FBtr0074639_cds_1_0_chrX_18831223_f	0	+
chrX	18838054	18838342	FBtr0074640_cds_1_0_chrX_18838055_f	0	+
chrX	18840629	18841138	FBtr0074640_cds_4_0_chrX_18840630_f	0	+
chrX	18844495	18846359	FBtr0310440_cds_1_0_chrX_18844496_f	0	+
chrX	18846503	18847318	FBtr0074655_cds_1_0_chrX_18846504_r	0	-
chrX	18849879	18855051	FBtr0310365_cds_1_0_chrX_18849880_f	0	+
chrX	18855418	18855609	FBtr0310365_cds_3_0_chrX_18855419_f	0	+
chrX	18872215	18872526	FBtr0112653_cds_3_0_chrX_18872216_f	0	+
chrX	18872593	18877351	FBtr0112653_cds_4_0_chrX_18872594_f	0	+
chrX	18877434	18877773	FBtr0112653_cds_5_0_chrX_18877435_f	0	+
chrX	18878054	18878925	FBtr0474175_cds_7_0_chrX_18878055_f	0	+
chrX	18886019	18886743	FBtr0074647_cds_2_0_chrX_18886020_f	0	+
chrX	18889292	18889873	FBtr0074652_cds_4_0_chrX_18889293_r	0	-
chrX	18890066	18890481	FBtr0342879_cds_3_0_chrX_18890067_r	0	-
chrX	18890668	18891860	FBtr0342880_cds_2_0_chrX_18890669_r	0	-
chrX	18890740	18891860	FBtr0074652_cds_2_0_chrX_18890741_r	0	-
chrX	18892042	18892685	FBtr0074652_cds_1_0_chrX_18892043_r	0	-
chrX	18895024	18895898	FBtr0074648_cds_1_0_chrX_18895025_f	0	+
chrX	18907730	18907859	FBtr0074649_cds_3_0_chrX_18907731_f	0	+
chrX	18908883	18909089	FBtr0074649_cds_5_0_chrX_18908884_f	0	+
chrX	19011072	19011684	FBtr0331156_cds_4_0_chrX_19011073_f	0	+
chrX	19011752	19013348	FBtr0331156_cds_5_0_chrX_19011753_f	0	+
chrX	19011752	19013399	FBtr0331157_cds_5_0_chrX_19011753_f	0	+
chrX	19025614	19026058	FBtr0331157_cds_6_0_chrX_19025615_f	0	+
chrX	19065413	19067420	FBtr0074663_cds_1_0_chrX_19065414_f	0	+
chrX	19077872	19078373	FBtr0074664_cds_1_0_chrX_19077873_f	0	+
chrX	19081864	19082440	FBtr0074665_cds_1_0_chrX_19081865_f	0	+
chrX	19144004	19144496	FBtr0299622_cds_3_0_chrX_19144005_r	0	-
chrX	19168991	19169516	FBtr0074698_cds_1_0_chrX_19168992_r	0	-
chrX	19169809	19170544	FBtr0074698_cds_0_0_chrX_19169810_r	0	-
chrX	19177281	19177962	FBtr0074697_cds_2_0_chrX_19177282_r	0	-
chrX	19185689	19186206	FBtr0074668_cds_1_0_chrX_19185690_f	0	+
chrX	19186533	19186914	FBtr0331155_cds_3_0_chrX_19186534_f	0	+
chrX	19189033	19189547	FBtr0074669_cds_1_0_chrX_19189034_f	0	+
chrX	19194423	19194998	FBtr0074671_cds_2_0_chrX_19194424_f	0	+
chrX	19194495	19194998	FBtr0336701_cds_2_0_chrX_19194496_f	0	+
chrX	19195058	19195451	FBtr0074671_cds_3_0_chrX_19195059_f	0	+
chrX	19199209	19199464	FBtr0345116_cds_1_0_chrX_19199210_r	0	-
chrX	19199272	19199464	FBtr0074695_cds_1_0_chrX_19199273_r	0	-
chrX	19202871	19203486	FBtr0074693_cds_5_0_chrX_19202872_r	0	-
chrX	19204063	19204936	FBtr0074693_cds_2_0_chrX_19204064_r	0	-
chrX	19210838	19211148	FBtr0074692_cds_1_0_chrX_19210839_r	0	-
chrX	19213476	19214808	FBtr0074672_cds_1_0_chrX_19213477_f	0	+
chrX	19232268	19234870	FBtr0074674_cds_1_0_chrX_19232269_f	0	+
chrX	19236504	19237740	FBtr0074691_cds_3_0_chrX_19236505_r	0	-
chrX	19245271	19246395	FBtr0074690_cds_2_0_chrX_19245272_r	0	-
chrX	19250753	19251261	FBtr0074676_cds_2_0_chrX_19250754_f	0	+
chrX	19252721	19253744	FBtr0074689_cds_11_0_chrX_19252722_r	0	-
chrX	19253801	19254531	FBtr0074689_cds_10_0_chrX_19253802_r	0	-
chrX	19254602	19255521	FBtr0074689_cds_9_0_chrX_19254603_r	0	-
chrX	19255817	19256606	FBtr0074689_cds_7_0_chrX_19255818_r	0	-
chrX	19256774	19256983	FBtr0074689_cds_6_0_chrX_19256775_r	0	-
chrX	19257290	19258154	FBtr0074689_cds_4_0_chrX_19257291_r	0	-
chrX	19257418	19258154	FBtr0343634_cds_4_0_chrX_19257419_r	0	-
chrX	19258826	19259372	FBtr0074689_cds_2_0_chrX_19258827_r	0	-
chrX	19263132	19263314	FBtr0074677_cds_1_0_chrX_19263133_f	0	+
chrX	19267317	19268040	FBtr0074688_cds_2_0_chrX_19267318_r	0	-
chrX	19269720	19270550	FBtr0074677_cds_5_0_chrX_19269721_f	0	+
chrX	19270621	19270999	FBtr0074677_cds_6_0_chrX_19270622_f	0	+
chrX	19271282	19271454	FBtr0074677_cds_8_0_chrX_19271283_f	0	+
chrX	19273784	19274828	FBtr0074687_cds_2_0_chrX_19273785_r	0	-
chrX	19278973	19279906	FBtr0332394_cds_0_0_chrX_19278974_r	0	-
chrX	19278973	19279987	FBtr0332393_cds_1_0_chrX_19278974_r	0	-
chrX	19282726	19282935	FBtr0074684_cds_3_0_chrX_19282727_r	0	-
chrX	19301799	19303092	FBtr0074683_cds_3_0_chrX_19301800_r	0	-
chrX	19303636	19303924	FBtr0074683_cds_1_0_chrX_19303637_r	0	-
chrX	19311693	19313229	FBtr0074682_cds_3_0_chrX_19311694_r	0	-
chrX	19330100	19330254	FBtr0074680_cds_12_0_chrX_19330101_r	0	-
chrX	19342418	19342599	FBtr0074680_cds_5_0_chrX_19342419_r	0	-
chrX	19343117	19343257	FBtr0074680_cds_2_0_chrX_19343118_r	0	-
chrX	19343496	19343656	FBtr0074680_cds_1_0_chrX_19343497_r	0	-
chrX	19464669	19466221	FBtr0074707_cds_4_0_chrX_19464670_f	0	+
chrX	19475166	19475802	FBtr0074710_cds_0_0_chrX_19475167_f	0	+
chrX	19476410	19477339	FBtr0074786_cds_4_0_chrX_19476411_r	0	-
chrX	19477667	19478038	FBtr0074786_cds_2_0_chrX_19477668_r	0	-
chrX	19481597	19482385	FBtr0074711_cds_2_0_chrX_19481598_f	0	+
chrX	19482451	19482879	FBtr0074711_cds_3_0_chrX_19482452_f	0	+
chrX	19482951	19483604	FBtr0074711_cds_4_0_chrX_19482952_f	0	+
chrX	19483683	19483941	FBtr0074711_cds_5_0_chrX_19483684_f	0	+
chrX	19486404	19487067	FBtr0074784_cds_8_0_chrX_19486405_r	0	-
chrX	19487791	19488685	FBtr0074784_cds_6_0_chrX_19487792_r	0	-
chrX	19511112	19511345	FBtr0307195_cds_2_0_chrX_19511113_f	0	+
chrX	19511112	19515644	FBtr0074721_cds_3_0_chrX_19511113_f	0	+
chrX	19511396	19515644	FBtr0307195_cds_3_0_chrX_19511397_f	0	+
chrX	19515912	19517232	FBtr0074721_cds_4_0_chrX_19515913_f	0	+
chrX	19519903	19520298	FBtr0074780_cds_2_0_chrX_19519904_r	0	-
chrX	19526840	19527328	FBtr0302863_cds_6_0_chrX_19526841_f	0	+
chrX	19527620	19527834	FBtr0302863_cds_7_0_chrX_19527621_f	0	+
chrX	19528893	19529601	FBtr0302862_cds_7_0_chrX_19528894_f	0	+
chrX	19539922	19540101	FBtr0340418_cds_2_0_chrX_19539923_r	0	-
chrX	19543728	19544116	FBtr0340418_cds_1_0_chrX_19543729_r	0	-
chrX	19543728	19545096	FBtr0340420_cds_2_0_chrX_19543729_r	0	-
chrX	19562410	19562509	FBtr0074775_cds_5_0_chrX_19562411_r	0	-
chrX	19563075	19564118	FBtr0074775_cds_3_0_chrX_19563076_r	0	-
chrX	19564185	19564692	FBtr0074775_cds_2_0_chrX_19564186_r	0	-
chrX	19567906	19568317	FBtr0074727_cds_2_0_chrX_19567907_f	0	+
chrX	19567906	19568383	FBtr0331158_cds_2_0_chrX_19567907_f	0	+
chrX	19571965	19572187	FBtr0074771_cds_10_0_chrX_19571966_r	0	-
chrX	19575225	19575969	FBtr0309237_cds_4_0_chrX_19575226_r	0	-
chrX	19575357	19575969	FBtr0074771_cds_4_0_chrX_19575358_r	0	-
chrX	19576038	19576395	FBtr0336691_cds_3_0_chrX_19576039_r	0	-
chrX	19576694	19577199	FBtr0074771_cds_2_0_chrX_19576695_r	0	-
chrX	19585704	19586176	FBtr0074729_cds_6_0_chrX_19585705_f	0	+
chrX	19589330	19589685	FBtr0074769_cds_1_0_chrX_19589331_r	0	-
chrX	19593039	19593394	FBtr0074730_cds_1_0_chrX_19593040_f	0	+
chrX	19595171	19595390	FBtr0074730_cds_8_0_chrX_19595172_f	0	+
chrX	19610695	19610890	FBtr0074733_cds_3_0_chrX_19610696_f	0	+
chrX	19619993	19620633	FBtr0290086_cds_2_0_chrX_19619994_r	0	-
chrX	19628098	19628763	FBtr0074762_cds_11_0_chrX_19628099_r	0	-
chrX	19629873	19630149	FBtr0074762_cds_7_0_chrX_19629874_r	0	-
chrX	19630236	19630686	FBtr0074762_cds_6_0_chrX_19630237_r	0	-
chrX	19632636	19632923	FBtr0074762_cds_3_0_chrX_19632637_r	0	-
chrX	19632969	19634086	FBtr0074762_cds_2_0_chrX_19632970_r	0	-
chrX	19634133	19636437	FBtr0074762_cds_1_0_chrX_19634134_r	0	-
chrX	19654451	19655228	FBtr0074746_cds_5_0_chrX_19654452_f	0	+
chrX	19655297	19659245	FBtr0074746_cds_6_0_chrX_19655298_f	0	+
chrX	19659711	19660598	FBtr0074758_cds_2_0_chrX_19659712_r	0	-
chrX	19660663	19661522	FBtr0074758_cds_1_0_chrX_19660664_r	0	-
chrX	19671108	19672186	FBtr0074748_cds_3_0_chrX_19671109_f	0	+
chrX	19672635	19673470	FBtr0308570_cds_2_0_chrX_19672636_r	0	-
chrX	19676538	19678181	FBtr0074756_cds_2_0_chrX_19676539_r	0	-
chrX	19702732	19703197	FBtr0074813_cds_2_0_chrX_19702733_r	0	-
chrX	19705005	19706113	FBtr0074787_cds_2_0_chrX_19705006_f	0	+
chrX	19706872	19707464	FBtr0074812_cds_4_0_chrX_19706873_r	0	-
chrX	19708151	19709149	FBtr0074812_cds_2_0_chrX_19708152_r	0	-
chrX	19724672	19725265	FBtr0074788_cds_8_0_chrX_19724673_f	0	+
chrX	19726426	19726686	FBtr0074788_cds_12_0_chrX_19726427_f	0	+
chrX	19732889	19734230	FBtr0074789_cds_2_0_chrX_19732890_f	0	+
chrX	19745106	19745553	FBtr0091936_cds_1_0_chrX_19745107_f	0	+
chrX	19747249	19747870	FBtr0074793_cds_3_0_chrX_19747250_f	0	+
chrX	19757033	19757497	FBtr0074795_cds_5_0_chrX_19757034_f	0	+
chrX	19757567	19757997	FBtr0074795_cds_6_0_chrX_19757568_f	0	+
chrX	19758343	19758757	FBtr0074795_cds_8_0_chrX_19758344_f	0	+
chrX	19759370	19759664	FBtr0074809_cds_4_0_chrX_19759371_r	0	-
chrX	19760034	19760429	FBtr0074809_cds_2_0_chrX_19760035_r	0	-
chrX	19760487	19761198	FBtr0074809_cds_1_0_chrX_19760488_r	0	-
chrX	19777495	19782286	FBtr0074807_cds_1_0_chrX_19777496_r	0	-
chrX	19778235	19782286	FBtr0307537_cds_1_0_chrX_19778236_r	0	-
chrX	19833338	19835566	FBtr0074804_cds_2_0_chrX_19833339_r	0	-
chrX	19835643	19836754	FBtr0074804_cds_1_0_chrX_19835644_r	0	-
chrX	19853251	19853814	FBtr0074798_cds_3_0_chrX_19853252_f	0	+
chrX	19854435	19855987	FBtr0074798_cds_5_0_chrX_19854436_f	0	+
chrX	19856087	19857472	FBtr0074798_cds_6_0_chrX_19856088_f	0	+
chrX	19857535	19858588	FBtr0074798_cds_7_0_chrX_19857536_f	0	+
chrX	19861506	19863758	FBtr0289978_cds_4_0_chrX_19861507_r	0	-
chrX	19863825	19864658	FBtr0289978_cds_3_0_chrX_19863826_r	0	-
chrX	19868409	19871593	FBtr0074800_cds_2_0_chrX_19868410_f	0	+
chrX	19871811	19872444	FBtr0074800_cds_3_0_chrX_19871812_f	0	+
chrX	19899374	19899972	FBtr0100839_cds_1_0_chrX_19899375_f	0	+
chrX	19900615	19901488	FBtr0074800_cds_4_0_chrX_19900616_f	0	+
chrX	19900968	19901488	FBtr0306523_cds_1_0_chrX_19900969_f	0	+
chrX	19901867	19904218	FBtr0074800_cds_5_0_chrX_19901868_f	0	+
chrX	19966182	19967012	FBtr0070000_cds_6_0_chrX_19966183_f	0	+
chrX	20007629	20007764	FBtr0070034_cds_6_0_chrX_20007630_r	0	-
chrX	20008829	20009129	FBtr0343170_cds_7_0_chrX_20008830_r	0	-
chrX	20010324	20010623	FBtr0070034_cds_4_0_chrX_20010325_r	0	-
chrX	20011129	20011382	FBtr0070034_cds_3_0_chrX_20011130_r	0	-
chrX	20027750	20028867	FBtr0343167_cds_2_0_chrX_20027751_r	0	-
chrX	20051455	20052088	FBtr0070002_cds_0_0_chrX_20051456_f	0	+
chrX	20124895	20125108	FBtr0343165_cds_1_0_chrX_20124896_f	0	+
chrX	20135013	20135233	FBtr0301569_cds_1_0_chrX_20135014_f	0	+
chrX	20136108	20137021	FBtr0301569_cds_3_0_chrX_20136109_f	0	+
chrX	20137464	20138372	FBtr0301569_cds_4_0_chrX_20137465_f	0	+
chrX	20150061	20150236	FBtr0070006_cds_1_0_chrX_20150062_f	0	+
chrX	20150597	20150836	FBtr0070006_cds_2_0_chrX_20150598_f	0	+
chrX	20154197	20154814	FBtr0070006_cds_4_0_chrX_20154198_f	0	+
chrX	20155098	20155308	FBtr0070006_cds_5_0_chrX_20155099_f	0	+
chrX	20160917	20161875	FBtr0070027_cds_2_0_chrX_20160918_r	0	-
chrX	20168150	20169416	FBtr0070026_cds_1_0_chrX_20168151_r	0	-
chrX	20246904	20247120	FBtr0077335_cds_2_0_chrX_20246905_f	0	+
chrX	20255131	20255714	FBtr0077340_cds_2_0_chrX_20255132_r	0	-
chrX	20267980	20268745	FBtr0077339_cds_1_0_chrX_20267981_r	0	-
chrX	20268819	20269500	FBtr0077339_cds_0_0_chrX_20268820_r	0	-
chrX	20310308	20311463	FBtr0306678_cds_1_0_chrX_20310309_r	0	-
chrX	20315309	20315432	FBtr0306678_cds_0_0_chrX_20315310_r	0	-
chrX	20398122	20398691	FBtr0301344_cds_1_0_chrX_20398123_f	0	+
chrX	20398755	20399304	FBtr0301344_cds_2_0_chrX_20398756_f	0	+
chrX	20399372	20400310	FBtr0301344_cds_3_0_chrX_20399373_f	0	+
chrX	20400597	20402360	FBtr0301344_cds_5_0_chrX_20400598_f	0	+
chrX	20402419	20402793	FBtr0301344_cds_6_0_chrX_20402420_f	0	+
chrX	20402863	20410535	FBtr0301344_cds_7_0_chrX_20402864_f	0	+
chrX	20410604	20411088	FBtr0301344_cds_8_0_chrX_20410605_f	0	+
chrX	20416993	20417216	FBtr0077302_cds_1_0_chrX_20416994_f	0	+
chrX	20427799	20427994	FBtr0089642_cds_4_0_chrX_20427800_r	0	-
chrX	20428232	20428699	FBtr0089642_cds_2_0_chrX_20428233_r	0	-
chrX	20430743	20431526	FBtr0077306_cds_2_0_chrX_20430744_f	0	+
chrX	20431587	20432926	FBtr0077306_cds_3_0_chrX_20431588_f	0	+
chrX	20439340	20440014	FBtr0332936_cds_1_0_chrX_20439341_f	0	+
chrX	20440202	20440926	FBtr0332936_cds_2_0_chrX_20440203_f	0	+
chrX	20441401	20442845	FBtr0332936_cds_4_0_chrX_20441402_f	0	+
chrX	20461145	20461596	FBtr0307539_cds_1_0_chrX_20461146_f	0	+
chrX	20462003	20462727	FBtr0307539_cds_3_0_chrX_20462004_f	0	+
chrX	20463186	20464238	FBtr0307539_cds_5_0_chrX_20463187_f	0	+
chrX	20469035	20469458	FBtr0077310_cds_2_0_chrX_20469036_f	0	+
chrX	20472033	20473502	FBtr0077320_cds_13_0_chrX_20472034_r	0	-
chrX	20473566	20474008	FBtr0301537_cds_13_0_chrX_20473567_r	0	-
chrX	20473566	20474482	FBtr0077320_cds_12_0_chrX_20473567_r	0	-
chrX	20474552	20475518	FBtr0077320_cds_11_0_chrX_20474553_r	0	-
chrX	20475580	20475931	FBtr0077320_cds_10_0_chrX_20475581_r	0	-
chrX	20476327	20476811	FBtr0301537_cds_7_0_chrX_20476328_r	0	-
chrX	20477265	20477567	FBtr0077320_cds_6_0_chrX_20477266_r	0	-
chrX	20477638	20478340	FBtr0077320_cds_5_0_chrX_20477639_r	0	-
chrX	20487007	20487522	FBtr0077320_cds_4_0_chrX_20487008_r	0	-
chrX	20490546	20490870	FBtr0077320_cds_2_0_chrX_20490547_r	0	-
chrX	20512901	20513751	FBtr0077312_cds_1_0_chrX_20512902_f	0	+
chrX	20513830	20514190	FBtr0077312_cds_2_0_chrX_20513831_f	0	+
chrX	20514353	20514814	FBtr0077312_cds_3_0_chrX_20514354_f	0	+
chrX	20516300	20516543	FBtr0077319_cds_7_0_chrX_20516301_r	0	-
chrX	20516658	20517122	FBtr0077319_cds_6_0_chrX_20516659_r	0	-
chrX	20521627	20522041	FBtr0077319_cds_4_0_chrX_20521628_r	0	-
chrX	20523058	20523358	FBtr0077319_cds_1_0_chrX_20523059_r	0	-
chrX	20540880	20541270	FBtr0332385_cds_1_0_chrX_20540881_f	0	+
chrX	20564991	20566013	FBtr0332385_cds_5_0_chrX_20564992_f	0	+
chrX	20592125	20593150	FBtr0331160_cds_5_0_chrX_20592126_r	0	-
chrX	20604097	20604635	FBtr0308028_cds_1_0_chrX_20604098_r	0	-
chrX	20658412	20658880	FBtr0077276_cds_0_0_chrX_20658413_f	0	+
chrX	20659824	20660643	FBtr0077276_cds_1_0_chrX_20659825_f	0	+
chrX	20660977	20661253	FBtr0077276_cds_2_0_chrX_20660978_f	0	+
chrX	20669106	20669430	FBtr0077277_cds_1_0_chrX_20669107_f	0	+
chrX	20695810	20696634	FBtr0077279_cds_1_0_chrX_20695811_f	0	+
chrX	20745139	20745420	FBtr0077292_cds_1_0_chrX_20745140_r	0	-
chrX	20824291	20825515	FBtr0077280_cds_1_0_chrX_20824292_f	0	+
chrX	20825987	20826346	FBtr0112569_cds_0_0_chrX_20825988_r	0	-
chrX	20931131	20933263	FBtr0077273_cds_1_0_chrX_20931132_r	0	-
chrX	20932856	20933263	FBtr0077275_cds_1_0_chrX_20932857_r	0	-
chrX	20936715	20937672	FBtr0077239_cds_2_0_chrX_20936716_f	0	+
chrX	20937732	20938142	FBtr0077239_cds_3_0_chrX_20937733_f	0	+
chrX	20938616	20939381	FBtr0077239_cds_5_0_chrX_20938617_f	0	+
chrX	21023646	21024130	FBtr0077269_cds_2_0_chrX_21023647_r	0	-
chrX	21024399	21024698	FBtr0077269_cds_1_0_chrX_21024400_r	0	-
chrX	21026407	21027021	FBtr0077268_cds_3_0_chrX_21026408_r	0	-
chrX	21030256	21031144	FBtr0077267_cds_1_0_chrX_21030257_r	0	-
chrX	21030256	21031522	FBtr0340440_cds_1_0_chrX_21030257_r	0	-
chrX	21039715	21039933	FBtr0077266_cds_2_0_chrX_21039716_r	0	-
chrX	21047189	21047412	FBtr0077244_cds_1_0_chrX_21047190_f	0	+
chrX	21047556	21048598	FBtr0077244_cds_2_0_chrX_21047557_f	0	+
chrX	21048664	21048968	FBtr0077244_cds_3_0_chrX_21048665_f	0	+
chrX	21051125	21051605	FBtr0077264_cds_4_0_chrX_21051126_r	0	-
chrX	21051915	21052203	FBtr0077264_cds_3_0_chrX_21051916_r	0	-
chrX	21062966	21063415	FBtr0077262_cds_2_0_chrX_21062967_r	0	-
chrX	21063801	21063979	FBtr0332847_cds_1_0_chrX_21063802_r	0	-
chrX	21063801	21064043	FBtr0077262_cds_1_0_chrX_21063802_r	0	-
chrX	21066599	21067219	FBtr0077262_cds_0_0_chrX_21066600_r	0	-
chrX	21093984	21094685	FBtr0091649_cds_0_0_chrX_21093985_f	0	+
chrX	21101069	21101818	FBtr0305148_cds_2_0_chrX_21101070_r	0	-
chrX	21101069	21101928	FBtr0300353_cds_1_0_chrX_21101070_r	0	-
chrX	21108782	21109270	FBtr0100609_cds_4_0_chrX_21108783_f	0	+
chrX	21109722	21110351	FBtr0100609_cds_5_0_chrX_21109723_f	0	+
chrX	21110467	21111123	FBtr0100609_cds_6_0_chrX_21110468_f	0	+
chrX	21111542	21112608	FBtr0077259_cds_5_0_chrX_21111543_r	0	-
chrX	21113030	21113668	FBtr0077259_cds_3_0_chrX_21113031_r	0	-
chrX	21113775	21115340	FBtr0077259_cds_2_0_chrX_21113776_r	0	-
chrX	21118315	21118771	FBtr0077250_cds_1_0_chrX_21118316_f	0	+
chrX	21118861	21119662	FBtr0077250_cds_2_0_chrX_21118862_f	0	+
chrX	21132450	21132752	FBtr0110826_cds_0_0_chrX_21132451_f	0	+
chrX	21134020	21135027	FBtr0110827_cds_7_0_chrX_21134021_f	0	+
chrX	21136020	21136676	FBtr0343018_cds_11_0_chrX_21136021_f	0	+
chrX	21136858	21138117	FBtr0110827_cds_12_0_chrX_21136859_f	0	+
chrX	21138191	21138897	FBtr0110827_cds_13_0_chrX_21138192_f	0	+
chrX	21139266	21140127	FBtr0110827_cds_14_0_chrX_21139267_f	0	+
chrX	21202654	21203212	FBtr0077257_cds_0_0_chrX_21202655_r	0	-
chrX	21205682	21206110	FBtr0331813_cds_5_0_chrX_21205683_r	0	-
chrX	21205682	21206584	FBtr0077234_cds_4_0_chrX_21205683_r	0	-
chrX	21209096	21209878	FBtr0077236_cds_4_0_chrX_21209097_r	0	-
chrX	21211079	21211274	FBtr0077234_cds_3_0_chrX_21211080_r	0	-
chrX	21250182	21251025	FBtr0077237_cds_0_0_chrX_21250183_r	0	-
chrX	21286760	21288053	FBtr0332306_cds_2_0_chrX_21286761_f	0	+
chrX	21288722	21289175	FBtr0332306_cds_4_0_chrX_21288723_f	0	+
chrX	21289402	21289743	FBtr0332306_cds_5_0_chrX_21289403_f	0	+
chrX	21291131	21291881	FBtr0332306_cds_8_0_chrX_21291132_f	0	+
chrX	21293592	21294366	FBtr0306679_cds_11_0_chrX_21293593_r	0	-
chrX	21295099	21295952	FBtr0306679_cds_8_0_chrX_21295100_r	0	-
chrX	21296449	21296786	FBtr0306679_cds_6_0_chrX_21296450_r	0	-
chrX	21296849	21298274	FBtr0306679_cds_5_0_chrX_21296850_r	0	-
chrX	21298345	21298934	FBtr0306679_cds_4_0_chrX_21298346_r	0	-
chrX	21308225	21308885	FBtr0300938_cds_11_0_chrX_21308226_r	0	-
chrX	21310160	21310846	FBtr0300938_cds_8_0_chrX_21310161_r	0	-
chrX	21311956	21312236	FBtr0300938_cds_6_0_chrX_21311957_r	0	-
chrX	21312326	21312811	FBtr0300938_cds_5_0_chrX_21312327_r	0	-
chrX	21314150	21314736	FBtr0300938_cds_2_0_chrX_21314151_r	0	-
chrX	21321321	21321513	FBtr0077226_cds_3_0_chrX_21321322_r	0	-
chrX	21326227	21326743	FBtr0077190_cds_4_0_chrX_21326228_f	0	+
chrX	21327060	21327403	FBtr0077190_cds_6_0_chrX_21327061_f	0	+
chrX	21335994	21336480	FBtr0077224_cds_2_0_chrX_21335995_r	0	-
chrX	21343500	21343651	FBtr0077192_cds_2_0_chrX_21343501_f	0	+
chrX	21343774	21344185	FBtr0077192_cds_3_0_chrX_21343775_f	0	+
chrX	21346321	21346431	FBtr0077193_cds_2_0_chrX_21346322_f	0	+
chrX	21346956	21347432	FBtr0077223_cds_3_0_chrX_21346957_r	0	-
chrX	21348001	21348704	FBtr0077223_cds_1_0_chrX_21348002_r	0	-
chrX	21354479	21356068	FBtr0089678_cds_4_0_chrX_21354480_f	0	+
chrX	21356140	21356647	FBtr0089678_cds_5_0_chrX_21356141_f	0	+
chrX	21359770	21360029	FBtr0077198_cds_2_0_chrX_21359771_f	0	+
chrX	21360588	21360838	FBtr0077198_cds_4_0_chrX_21360589_f	0	+
chrX	21370982	21372236	FBtr0100598_cds_4_0_chrX_21370983_f	0	+
chrX	21380881	21381063	FBtr0077203_cds_4_0_chrX_21380882_f	0	+
chrX	21383029	21383383	FBtr0077203_cds_8_0_chrX_21383030_f	0	+
chrX	21383699	21383905	FBtr0077203_cds_10_0_chrX_21383700_f	0	+
chrX	21385855	21386291	FBtr0077221_cds_3_0_chrX_21385856_r	0	-
chrX	21386349	21386778	FBtr0077221_cds_2_0_chrX_21386350_r	0	-
chrX	21389936	21390850	FBtr0077211_cds_2_0_chrX_21389937_f	0	+
chrX	21424587	21424983	FBtr0299898_cds_9_0_chrX_21424588_r	0	-
chrX	21431597	21431726	FBtr0299898_cds_5_0_chrX_21431598_r	0	-
chrX	21441428	21441754	FBtr0299899_cds_2_0_chrX_21441429_r	0	-
chrX	21600842	21601274	FBtr0070058_cds_4_0_chrX_21600843_r	0	-
chrX	21601343	21602829	FBtr0070058_cds_3_0_chrX_21601344_r	0	-
chrX	21602980	21603730	FBtr0070058_cds_2_0_chrX_21602981_r	0	-
chrX	21626312	21626890	FBtr0077371_cds_3_0_chrX_21626313_r	0	-
chrX	21628360	21628754	FBtr0077372_cds_1_0_chrX_21628361_r	0	-
chrX	22446530	22446989	FBtr0077344_cds_3_0_chrX_22446531_f	0	+
chrX	22447925	22448136	FBtr0077369_cds_1_0_chrX_22447926_r	0	-
chrX	22450016	22450863	FBtr0077345_cds_2_0_chrX_22450017_f	0	+
chrX	22451035	22451248	FBtr0077345_cds_3_0_chrX_22451036_f	0	+
chrX	22453730	22454190	FBtr0077368_cds_2_0_chrX_22453731_r	0	-
chrX	22457759	22458260	FBtr0077346_cds_2_0_chrX_22457760_f	0	+
chrX	22462399	22463272	FBtr0077346_cds_3_0_chrX_22462400_f	0	+
chrX	22463902	22465558	FBtr0077349_cds_4_0_chrX_22463903_f	0	+
chrX	22466164	22466375	FBtr0077346_cds_4_0_chrX_22466165_f	0	+
chrX	22467295	22467618	FBtr0077346_cds_7_0_chrX_22467296_f	0	+
chrX	22475730	22476452	FBtr0077365_cds_3_0_chrX_22475731_r	0	-
chrX	22477178	22477483	FBtr0077365_cds_2_0_chrX_22477179_r	0	-
chrX	22483086	22484526	FBtr0077352_cds_3_0_chrX_22483087_f	0	+
chrX	22491977	22492421	FBtr0299523_cds_0_0_chrX_22491978_f	0	+
chrX	22493480	22493913	FBtr0299522_cds_1_0_chrX_22493481_f	0	+
chrX	22494032	22494275	FBtr0299522_cds_2_0_chrX_22494033_f	0	+
chrX	22495478	22495977	FBtr0299523_cds_3_0_chrX_22495479_f	0	+
chrX	22497226	22498247	FBtr0299522_cds_7_0_chrX_22497227_f	0	+
chrX	22498306	22498619	FBtr0299522_cds_8_0_chrX_22498307_f	0	+
chrX	22500994	22501521	FBtr0343583_cds_9_0_chrX_22500995_f	0	+
chrX	22500997	22502869	FBtr0299526_cds_9_0_chrX_22500998_f	0	+
chrX	22502194	22502869	FBtr0299525_cds_9_0_chrX_22502195_f	0	+
chrX	22503368	22503781	FBtr0299522_cds_10_0_chrX_22503369_f	0	+
chrX	22505156	22505376	FBtr0299524_cds_12_0_chrX_22505157_f	0	+
chrX	22505604	22506181	FBtr0299524_cds_13_0_chrX_22505605_f	0	+
chrX	22507107	22507451	FBtr0299524_cds_14_0_chrX_22507108_f	0	+
chrX	22528092	22528581	FBtr0077358_cds_1_0_chrX_22528093_f	0	+
chrX	22528741	22529212	FBtr0077358_cds_2_0_chrX_22528742_f	0	+
chrX	22532855	22533439	FBtr0077360_cds_1_0_chrX_22532856_f	0	+
chrX	22537255	22538721	FBtr0077364_cds_1_0_chrX_22537256_r	0	-
chrX	22541344	22541818	FBtr0077358_cds_6_0_chrX_22541345_f	0	+
chrX	22542617	22542911	FBtr0077363_cds_2_0_chrX_22542618_r	0	-
chrX	22542968	22544135	FBtr0077363_cds_1_0_chrX_22542969_r	0	-
chrX	22583960	22584288	FBtr0077362_cds_7_0_chrX_22583961_r	0	-
chrX	22588464	22588850	FBtr0077362_cds_6_0_chrX_22588465_r	0	-
chrX	22590662	22590882	FBtr0077362_cds_5_0_chrX_22590663_r	0	-
chrX	22809672	22811802	FBtr0077343_cds_0_0_chrX_22809673_r	0	-
chrX	22827046	22829239	FBtr0077342_cds_2_0_chrX_22827047_r	0	-
chrX	22866188	22866942	FBtr0333177_cds_1_0_chrX_22866189_f	0	+
chrX	22867738	22868001	FBtr0333177_cds_2_0_chrX_22867739_f	0	+
chrX	22873015	22875142	FBtr0112536_cds_0_0_chrX_22873016_f	0	+
chrX	22876803	22879726	FBtr0333177_cds_3_0_chrX_22876804_f	0	+
chrX	22880049	22880555	FBtr0333177_cds_4_0_chrX_22880050_f	0	+
chrX	22881009	22882017	FBtr0333177_cds_5_0_chrX_22881010_f	0	+
chrX	22945484	22945856	FBtr0111194_cds_0_0_chrX_22945485_f	0	+
chrX	22959389	22959965	FBtr0111188_cds_0_0_chrX_22959390_r	0	-
chrX	22982620	22982831	FBtr0302020_cds_7_0_chrX_22982621_r	0	-
chrX	22985304	22986568	FBtr0302020_cds_4_0_chrX_22985305_r	0	-
chrX	22990167	22990774	FBtr0344466_cds_4_0_chrX_22990168_r	0	-
chrX	22990167	22991790	FBtr0302020_cds_3_0_chrX_22990168_r	0	-
chrX	22990837	22991790	FBtr0344466_cds_3_0_chrX_22990838_r	0	-
chrX	22992726	22994003	FBtr0301618_cds_2_0_chrX_22992727_r	0	-
chrX	23014452	23014863	FBtr0111192_cds_2_0_chrX_23014453_f	0	+
chrX	23032745	23033249	FBtr0113768_cds_5_0_chrX_23032746_f	0	+
chrX	23033701	23034039	FBtr0113768_cds_7_0_chrX_23033702_f	0	+
chrX	23041207	23041426	FBtr0332625_cds_1_0_chrX_23041208_f	0	+
chrX	23044000	23044188	FBtr0332625_cds_2_0_chrX_23044001_f	0	+
chrX	23046172	23046544	FBtr0332625_cds_4_0_chrX_23046173_f	0	+
chrX	23074762	23075070	FBtr0300806_cds_2_0_chrX_23074763_f	0	+
chrX	23079805	23080125	FBtr0300806_cds_6_0_chrX_23079806_f	0	+
chrX	23083726	23084432	FBtr0113730_cds_1_0_chrX_23083727_f	0	+
chrX	23088714	23089210	FBtr0113723_cds_1_0_chrX_23088715_r	0	-
chrX	23098613	23098917	FBtr0113733_cds_3_0_chrX_23098614_f	0	+
chrX	23098613	23099013	FBtr0306544_cds_3_0_chrX_23098614_f	0	+
chrX	23099474	23099888	FBtr0113733_cds_5_0_chrX_23099475_f	0	+
chrY	26216	28976	FBtr0346772_cds_15_0_chrY_26217_r	0	-
chrY	83225	87157	FBtr0346772_cds_12_0_chrY_83226_r	0	-
chrY	99308	102116	FBtr0346772_cds_11_0_chrY_99309_r	0	-
chrY	102670	103501	FBtr0346772_cds_9_0_chrY_102671_r	0	-
chrY	127174	127742	FBtr0346772_cds_5_0_chrY_127175_r	0	-
chrY	158774	159432	FBtr0346773_cds_1_0_chrY_158775_r	0	-
chrY	350790	352078	FBtr0346771_cds_2_0_chrY_350791_f	0	+
chrY	356583	356989	FBtr0346771_cds_4_0_chrY_356584_f	0	+
chrY	477512	478029	FBtr0346771_cds_6_0_chrY_477513_f	0	+
chrY	488275	490488	FBtr0346771_cds_8_0_chrY_488276_f	0	+
chrY	490551	491936	FBtr0346771_cds_9_0_chrY_490552_f	0	+
chrY	499005	499340	FBtr0346771_cds_10_0_chrY_499006_f	0	+
chrY	538922	539731	FBtr0346771_cds_11_0_chrY_538923_f	0	+
chrY	540005	541466	FBtr0346771_cds_12_0_chrY_540006_f	0	+
chrY	558086	560962	FBtr0346771_cds_13_0_chrY_558087_f	0	+
chrY	561017	561196	FBtr0346771_cds_14_0_chrY_561018_f	0	+
chrY	596988	598838	FBtr0346722_cds_1_0_chrY_596989_f	0	+
chrY	637849	638531	FBtr0346722_cds_2_0_chrY_637850_f	0	+
chrY	638585	638970	FBtr0346722_cds_3_0_chrY_638586_f	0	+
chrY	651214	651658	FBtr0346722_cds_4_0_chrY_651215_f	0	+
chrY	654405	656005	FBtr0346722_cds_5_0_chrY_654406_f	0	+
chrY	656128	657708	FBtr0346722_cds_6_0_chrY_656129_f	0	+
chrY	657764	661846	FBtr0346722_cds_7_0_chrY_657765_f	0	+
chrY	703162	703505	FBtr0301807_cds_3_0_chrY_703163_f	0	+
chrY	1642833	1643012	FBtr0346721_cds_2_0_chrY_1642834_f	0	+
chrY	1652835	1653412	FBtr0346721_cds_3_0_chrY_1652836_f	0	+
chrY	2411978	2413059	FBtr0347028_cds_1_0_chrY_2411979_f	0	+
chrY	2449768	2450223	FBtr0347028_cds_2_0_chrY_2449769_f	0	+
chrY	3539658	3540600	FBtr0346673_cds_0_0_chrY_3539659_r	0	-
chrY	3561973	3562323	FBtr0346720_cds_1_0_chrY_3561974_f	0	+
chrY	3568852	3569496	FBtr0346720_cds_5_0_chrY_3568853_f	0	+
chrY	3663952	3664653	FBtr0347413_cds_2_0_chrY_3663953_f	0	+
chrY	3665091	3666483	FBtr0347413_cds_4_0_chrY_3665092_f	0	+
```
