## Supplementary file bed for "Exonic enhancers are a widespread class of dual-function regulatory elements": hg38_EE.bed

```
chr1	963108	963253	ENST00000338591.8_cds_6_0_chr1_963109_f	0	+
chr1	1040664	1040880	ENST00000379370.7_cds_3_0_chr1_1040665_f	0	+
chr1	1041172	1041397	ENST00000379370.7_cds_4_0_chr1_1041173_f	0	+
chr1	1041955	1042162	ENST00000379370.7_cds_6_0_chr1_1041956_f	0	+
chr1	1043537	1043732	ENST00000379370.7_cds_8_0_chr1_1043538_f	0	+
chr1	1046396	1046735	ENST00000379370.7_cds_17_0_chr1_1046397_f	0	+
chr1	1048866	1049059	ENST00000379370.7_cds_23_0_chr1_1048867_f	0	+
chr1	1196599	1196716	ENST00000379290.6_cds_13_0_chr1_1196600_f	0	+
chr1	1255202	1255487	ENST00000349431.11_cds_6_0_chr1_1255203_r	0	-
chr1	1256991	1257130	ENST00000349431.11_cds_4_0_chr1_1256992_r	0	-
chr1	1287672	1287836	ENST00000325425.12_cds_7_0_chr1_1287673_f	0	+
chr1	1300508	1300692	ENST00000353662.4_cds_3_0_chr1_1300509_r	0	-
chr1	1314823	1314962	ENST00000435064.6_cds_6_0_chr1_1314824_r	0	-
chr1	1436926	1437484	ENST00000476993.2_cds_1_0_chr1_1436927_f	0	+
chr1	1439080	1439787	ENST00000476993.2_cds_2_0_chr1_1439081_f	0	+
chr1	1543868	1543987	ENST00000291386.4_cds_3_0_chr1_1543869_r	0	-
chr1	1623452	1623699	ENST00000355826.10_cds_2_0_chr1_1623453_f	0	+
chr1	1665781	1666019	ENST00000617444.5_cds_9_0_chr1_1665782_r	0	-
chr1	1671508	1671629	ENST00000617444.5_cds_5_0_chr1_1671509_r	0	-
chr1	1759733	1759902	ENST00000378625.5_cds_3_0_chr1_1759734_r	0	-
chr1	2172054	2172190	ENST00000378567.8_cds_11_0_chr1_2172055_f	0	+
chr1	2304292	2304585	ENST00000378536.5_cds_4_0_chr1_2304293_f	0	+
chr1	2306576	2306765	ENST00000378536.5_cds_6_0_chr1_2306577_f	0	+
chr1	2406719	2406955	ENST00000288774.8_cds_3_0_chr1_2406720_r	0	-
chr1	2408451	2408858	ENST00000288774.8_cds_2_0_chr1_2408452_r	0	-
chr1	2479733	2479977	ENST00000378486.8_cds_2_0_chr1_2479734_f	0	+
chr1	2598653	2598790	ENST00000502556.5_cds_6_0_chr1_2598654_r	0	-
chr1	2603883	2603973	ENST00000502556.5_cds_5_0_chr1_2603884_r	0	-
chr1	3411383	3412800	ENST00000270722.10_cds_8_0_chr1_3411384_f	0	+
chr1	3498370	3498499	ENST00000294599.8_cds_20_0_chr1_3498371_r	0	-
chr1	3499137	3499266	ENST00000356575.9_cds_23_0_chr1_3499138_r	0	-
chr1	3509074	3509245	ENST00000294599.8_cds_8_0_chr1_3509075_r	0	-
chr1	3512005	3512128	ENST00000294599.8_cds_4_0_chr1_3512006_r	0	-
chr1	3602465	3602600	ENST00000356575.9_cds_1_0_chr1_3602466_r	0	-
chr1	3628408	3628603	ENST00000344579.5_cds_3_0_chr1_3628409_f	0	+
chr1	3722020	3722207	ENST00000378280.5_cds_2_0_chr1_3722021_f	0	+
chr1	3783995	3784111	ENST00000378251.3_cds_3_0_chr1_3783996_r	0	-
chr1	3836494	3836692	ENST00000494653.5_cds_9_0_chr1_3836495_r	0	-
chr1	3837291	3837519	ENST00000494653.5_cds_8_0_chr1_3837292_r	0	-
chr1	3865811	3866000	ENST00000378209.8_cds_2_0_chr1_3865812_f	0	+
chr1	3883506	3883741	ENST00000378209.8_cds_6_0_chr1_3883507_f	0	+
chr1	3892882	3892996	ENST00000361605.4_cds_1_0_chr1_3892883_r	0	-
chr1	4711899	4712699	ENST00000378191.5_cds_1_0_chr1_4711900_f	0	+
chr1	4772279	4772525	ENST00000378191.5_cds_3_0_chr1_4772280_f	0	+
chr1	5864337	5864517	ENST00000378156.9_cds_27_0_chr1_5864338_r	0	-
chr1	5874873	5875100	ENST00000378156.9_cds_20_0_chr1_5874874_r	0	-
chr1	5877092	5877298	ENST00000378156.9_cds_19_0_chr1_5877093_r	0	-
chr1	5907114	5907222	ENST00000378156.9_cds_12_0_chr1_5907115_r	0	-
chr1	5961793	5961949	ENST00000378156.9_cds_5_0_chr1_5961794_r	0	-
chr1	5986154	5986289	ENST00000378156.9_cds_1_0_chr1_5986155_r	0	-
chr1	6096635	6096756	ENST00000341524.6_cds_14_0_chr1_6096636_f	0	+
chr1	6106615	6106779	ENST00000262450.8_cds_38_0_chr1_6106616_r	0	-
chr1	6111774	6111883	ENST00000262450.8_cds_35_0_chr1_6111775_r	0	-
chr1	6121104	6121237	ENST00000262450.8_cds_32_0_chr1_6121105_r	0	-
chr1	6123947	6124107	ENST00000262450.8_cds_30_0_chr1_6123948_r	0	-
chr1	6124516	6124661	ENST00000262450.8_cds_29_0_chr1_6124517_r	0	-
chr1	6128837	6129069	ENST00000262450.8_cds_22_0_chr1_6128838_r	0	-
chr1	6135229	6135403	ENST00000262450.8_cds_17_0_chr1_6135230_r	0	-
chr1	6231901	6232119	ENST00000343813.10_cds_3_0_chr1_6231902_r	0	-
chr1	6251337	6251530	ENST00000377893.3_cds_3_0_chr1_6251338_r	0	-
chr1	6253717	6254147	ENST00000377893.3_cds_2_0_chr1_6253718_r	0	-
chr1	6254549	6254905	ENST00000377893.3_cds_1_0_chr1_6254550_r	0	-
chr1	6464551	6464719	ENST00000348333.7_cds_2_0_chr1_6464552_r	0	-
chr1	6472526	6472622	ENST00000377725.5_cds_9_0_chr1_6472527_r	0	-
chr1	6473250	6473454	ENST00000377725.5_cds_7_0_chr1_6473251_r	0	-
chr1	6477528	6477658	ENST00000377732.5_cds_1_0_chr1_6477529_r	0	-
chr1	6574630	6575392	ENST00000333172.11_cds_2_0_chr1_6574631_f	0	+
chr1	6582057	6582299	ENST00000377674.9_cds_2_0_chr1_6582058_f	0	+
chr1	6619802	6620337	ENST00000377648.5_cds_2_0_chr1_6619803_f	0	+
chr1	7663352	7665199	ENST00000303635.12_cds_8_0_chr1_7663353_f	0	+
chr1	7732447	7732599	ENST00000303635.12_cds_11_0_chr1_7732448_f	0	+
chr1	7736343	7736540	ENST00000303635.12_cds_12_0_chr1_7736344_f	0	+
chr1	7755637	7755668	ENST00000303635.12_cds_21_0_chr1_7755638_f	0	+
chr1	7809892	7810021	ENST00000361923.2_cds_10_0_chr1_7809893_f	0	+
chr1	7810437	7810588	ENST00000361923.2_cds_11_0_chr1_7810438_f	0	+
chr1	7842671	7842755	ENST00000361923.2_cds_20_0_chr1_7842672_f	0	+
chr1	7938192	7938330	ENST00000377507.8_cds_3_0_chr1_7938193_r	0	-
chr1	8325817	8326042	ENST00000289877.8_cds_2_0_chr1_8325818_f	0	+
chr1	8330208	8330936	ENST00000289877.8_cds_3_0_chr1_8330209_f	0	+
chr1	8335436	8335590	ENST00000289877.8_cds_4_0_chr1_8335437_f	0	+
chr1	8358195	8358916	ENST00000337907.7_cds_20_0_chr1_8358196_r	0	-
chr1	9010142	9010244	ENST00000400906.2_cds_8_0_chr1_9010143_r	0	-
chr1	9014680	9014868	ENST00000400906.2_cds_6_0_chr1_9014681_r	0	-
chr1	9022917	9023078	ENST00000400906.2_cds_2_0_chr1_9022918_r	0	-
chr1	9037585	9037789	ENST00000377424.9_cds_11_0_chr1_9037586_r	0	-
chr1	9038430	9038506	ENST00000377424.9_cds_9_0_chr1_9038431_r	0	-
chr1	9105485	9105680	ENST00000377411.5_cds_2_0_chr1_9105486_r	0	-
chr1	9262058	9262328	ENST00000377403.7_cds_3_0_chr1_9262059_f	0	+
chr1	9263508	9264869	ENST00000377403.7_cds_4_0_chr1_9263509_f	0	+
chr1	9598448	9598625	ENST00000340305.9_cds_3_0_chr1_9598449_f	0	+
chr1	9601104	9601454	ENST00000340305.9_cds_4_0_chr1_9601105_f	0	+
chr1	9602068	9602291	ENST00000416541.5_cds_3_0_chr1_9602069_f	0	+
chr1	9610505	9610805	ENST00000416541.5_cds_5_0_chr1_9610506_f	0	+
chr1	9720433	9720661	ENST00000361110.6_cds_10_0_chr1_9720434_f	0	+
chr1	9733971	9734142	ENST00000361311.4_cds_13_0_chr1_9733972_r	0	-
chr1	9735466	9735615	ENST00000361311.4_cds_11_0_chr1_9735467_r	0	-
chr1	9735884	9736042	ENST00000361311.4_cds_10_0_chr1_9735885_r	0	-
chr1	9744394	9744643	ENST00000361311.4_cds_6_0_chr1_9744395_r	0	-
chr1	9871186	9871277	ENST00000377263.6_cds_4_0_chr1_9871187_r	0	-
chr1	9981030	9981170	ENST00000377205.6_cds_3_0_chr1_9981031_f	0	+
chr1	10105515	10105744	ENST00000253251.12_cds_5_0_chr1_10105516_f	0	+
chr1	10106196	10106583	ENST00000343090.11_cds_6_0_chr1_10106197_f	0	+
chr1	10121961	10122076	ENST00000253251.12_cds_8_0_chr1_10121962_f	0	+
chr1	10303162	10304647	ENST00000377083.5_cds_20_0_chr1_10303163_f	0	+
chr1	10326110	10326359	ENST00000263934.10_cds_24_0_chr1_10326111_f	0	+
chr1	10342049	10342168	ENST00000263934.10_cds_30_0_chr1_10342050_f	0	+
chr1	10365408	10365648	ENST00000263934.10_cds_40_0_chr1_10365409_f	0	+
chr1	10461489	10461702	ENST00000377038.8_cds_5_0_chr1_10461490_r	0	-
chr1	10649069	10649192	ENST00000377022.8_cds_14_0_chr1_10649070_r	0	-
chr1	10653376	10654218	ENST00000377022.8_cds_10_0_chr1_10653377_r	0	-
chr1	10659701	10660536	ENST00000377022.8_cds_5_0_chr1_10659702_r	0	-
chr1	10665082	10665571	ENST00000377022.8_cds_4_0_chr1_10665083_r	0	-
chr1	11018732	11018873	ENST00000240185.8_cds_3_0_chr1_11018733_f	0	+
chr1	11037692	11037811	ENST00000400897.8_cds_6_0_chr1_11037693_r	0	-
chr1	11081081	11081238	ENST00000304457.11_cds_10_0_chr1_11081082_r	0	-
chr1	11114317	11114453	ENST00000361445.9_cds_52_0_chr1_11114318_r	0	-
chr1	11126621	11126796	ENST00000361445.9_cds_45_0_chr1_11126622_r	0	-
chr1	11127623	11127806	ENST00000361445.9_cds_43_0_chr1_11127624_r	0	-
chr1	11130528	11130777	ENST00000361445.9_cds_38_0_chr1_11130529_r	0	-
chr1	11133079	11133197	ENST00000361445.9_cds_37_0_chr1_11133080_r	0	-
chr1	11193579	11193774	ENST00000376819.4_cds_2_0_chr1_11193580_f	0	+
chr1	11194460	11194659	ENST00000376819.4_cds_3_0_chr1_11194461_f	0	+
chr1	11237842	11238048	ENST00000361445.9_cds_12_0_chr1_11237843_r	0	-
chr1	11238401	11238617	ENST00000361445.9_cds_11_0_chr1_11238402_r	0	-
chr1	11240302	11240547	ENST00000361445.9_cds_10_0_chr1_11240303_r	0	-
chr1	11256932	11257165	ENST00000361445.9_cds_3_0_chr1_11256933_r	0	-
chr1	11515368	11515503	ENST00000294484.7_cds_4_0_chr1_11515369_f	0	+
chr1	11516000	11516161	ENST00000294484.7_cds_5_0_chr1_11516001_f	0	+
chr1	11520686	11520848	ENST00000294484.7_cds_9_0_chr1_11520687_f	0	+
chr1	11529786	11529959	ENST00000294484.7_cds_14_0_chr1_11529787_f	0	+
chr1	11650465	11650834	ENST00000354287.5_cds_1_0_chr1_11650466_r	0	-
chr1	11658735	11658871	ENST00000251547.10_cds_4_0_chr1_11658736_f	0	+
chr1	11676847	11676948	ENST00000376692.9_cds_4_0_chr1_11676848_r	0	-
chr1	11706258	11706709	ENST00000294485.6_cds_1_0_chr1_11706259_f	0	+
chr1	11782188	11782333	ENST00000444493.5_cds_2_0_chr1_11782189_f	0	+
chr1	11784173	11784593	ENST00000444493.5_cds_3_0_chr1_11784174_f	0	+
chr1	11793906	11794089	ENST00000376590.9_cds_8_0_chr1_11793907_r	0	-
chr1	11836998	11837156	ENST00000346436.11_cds_18_0_chr1_11836999_f	0	+
chr1	12003991	12004118	ENST00000235329.10_cds_11_0_chr1_12003992_f	0	+
chr1	12006537	12006693	ENST00000235329.10_cds_15_0_chr1_12006538_f	0	+
chr1	12007052	12007249	ENST00000235329.10_cds_16_0_chr1_12007053_f	0	+
chr1	12021726	12021840	ENST00000235332.6_cds_1_0_chr1_12021727_f	0	+
chr1	12022094	12022442	ENST00000235332.6_cds_2_0_chr1_12022095_f	0	+
chr1	12115576	12115729	ENST00000263932.7_cds_7_0_chr1_12115577_f	0	+
chr1	12138228	12138436	ENST00000263932.7_cds_13_0_chr1_12138229_f	0	+
chr1	12138282	12138436	ENST00000413146.6_cds_3_0_chr1_12138283_f	0	+
chr1	12193954	12194032	ENST00000376259.7_cds_6_0_chr1_12193955_f	0	+
chr1	12201966	12202171	ENST00000376259.7_cds_8_0_chr1_12201967_f	0	+
chr1	12244245	12244436	ENST00000613099.4_cds_3_0_chr1_12244246_f	0	+
chr1	12290997	12291124	ENST00000011700.10_cds_4_0_chr1_12290998_f	0	+
chr1	12293523	12293704	ENST00000011700.10_cds_5_0_chr1_12293524_f	0	+
chr1	12338230	12338305	ENST00000011700.10_cds_21_0_chr1_12338231_f	0	+
chr1	12341779	12341885	ENST00000613099.4_cds_39_0_chr1_12341780_f	0	+
chr1	12349163	12349374	ENST00000011700.10_cds_27_0_chr1_12349164_f	0	+
chr1	12369466	12369702	ENST00000011700.10_cds_35_0_chr1_12369467_f	0	+
chr1	12379487	12379596	ENST00000011700.10_cds_38_0_chr1_12379488_f	0	+
chr1	12386184	12386334	ENST00000011700.10_cds_41_0_chr1_12386185_f	0	+
chr1	12400180	12400330	ENST00000011700.10_cds_42_0_chr1_12400181_f	0	+
chr1	12455997	12456130	ENST00000011700.10_cds_47_0_chr1_12455998_f	0	+
chr1	14960683	14960875	ENST00000361144.9_cds_1_0_chr1_14960684_f	0	+
chr1	15043988	15044159	ENST00000361144.9_cds_3_0_chr1_15043989_f	0	+
chr1	15056090	15056280	ENST00000361144.9_cds_4_0_chr1_15056091_f	0	+
chr1	15060171	15060302	ENST00000361144.9_cds_5_0_chr1_15060172_f	0	+
chr1	15215087	15215431	ENST00000400796.7_cds_1_0_chr1_15215088_f	0	+
chr1	15443418	15443555	ENST00000375949.5_cds_4_0_chr1_15443419_f	0	+
chr1	15518109	15518395	ENST00000333868.10_cds_1_0_chr1_15518110_r	0	-
chr1	15562141	15562325	ENST00000375847.8_cds_8_0_chr1_15562142_f	0	+
chr1	15563928	15564111	ENST00000375847.8_cds_9_0_chr1_15563929_f	0	+
chr1	15719733	15719920	ENST00000375799.8_cds_5_0_chr1_15719734_f	0	+
chr1	15725316	15725545	ENST00000375799.8_cds_7_0_chr1_15725317_f	0	+
chr1	15730531	15730722	ENST00000375799.8_cds_14_0_chr1_15730532_f	0	+
chr1	15738593	15738728	ENST00000294454.6_cds_3_0_chr1_15738594_f	0	+
chr1	15744159	15744580	ENST00000375782.2_cds_3_0_chr1_15744160_f	0	+
chr1	15872815	15873136	ENST00000375759.8_cds_1_0_chr1_15872816_f	0	+
chr1	15876201	15876678	ENST00000375759.8_cds_2_0_chr1_15876202_f	0	+
chr1	15916127	15916279	ENST00000375759.8_cds_5_0_chr1_15916128_f	0	+
chr1	15928090	15936266	ENST00000375759.8_cds_10_0_chr1_15928091_f	0	+
chr1	16005918	16006346	ENST00000329454.2_cds_1_0_chr1_16005919_f	0	+
chr1	16129433	16129589	ENST00000358432.8_cds_15_0_chr1_16129434_r	0	-
chr1	16135035	16135189	ENST00000358432.8_cds_6_0_chr1_16135036_r	0	-
chr1	16137852	16138185	ENST00000358432.8_cds_4_0_chr1_16137853_r	0	-
chr1	16148377	16149047	ENST00000358432.8_cds_2_0_chr1_16148378_r	0	-
chr1	16202415	16202574	ENST00000270747.8_cds_12_0_chr1_16202416_r	0	-
chr1	16250669	16251785	ENST00000375592.8_cds_9_0_chr1_16250670_r	0	-
chr1	16253095	16253152	ENST00000375592.8_cds_7_0_chr1_16253096_r	0	-
chr1	16294782	16294917	ENST00000375592.8_cds_3_0_chr1_16294783_r	0	-
chr1	16409600	16410043	ENST00000335496.5_cds_5_0_chr1_16409601_r	0	-
chr1	16451837	16452015	ENST00000337132.10_cds_5_0_chr1_16451838_f	0	+
chr1	16987045	16987269	ENST00000326735.13_cds_25_0_chr1_16987046_r	0	-
chr1	16992242	16992402	ENST00000326735.13_cds_17_0_chr1_16992243_r	0	-
chr1	16993628	16993835	ENST00000326735.13_cds_15_0_chr1_16993629_r	0	-
chr1	16995975	16996164	ENST00000326735.13_cds_14_0_chr1_16995976_r	0	-
chr1	17000010	17000142	ENST00000326735.13_cds_10_0_chr1_17000011_r	0	-
chr1	17069043	17069277	ENST00000375486.9_cds_15_0_chr1_17069044_r	0	-
chr1	17104877	17105061	ENST00000375481.1_cds_1_0_chr1_17104878_r	0	-
chr1	17244009	17244243	ENST00000375471.5_cds_15_0_chr1_17244010_f	0	+
chr1	17259577	17259758	ENST00000375460.3_cds_1_0_chr1_17259578_f	0	+
chr1	17270232	17270411	ENST00000375460.3_cds_6_0_chr1_17270233_f	0	+
chr1	17607801	17607977	ENST00000361221.8_cds_6_0_chr1_17607802_f	0	+
chr1	17664446	17664595	ENST00000361221.8_cds_25_0_chr1_17664447_f	0	+
chr1	17687572	17687747	ENST00000361221.8_cds_26_0_chr1_17687573_f	0	+
chr1	18365222	18365697	ENST00000251296.4_cds_5_0_chr1_18365223_f	0	+
chr1	18376799	18376992	ENST00000251296.4_cds_7_0_chr1_18376800_f	0	+
chr1	18634302	18634538	ENST00000375375.7_cds_1_0_chr1_18634303_f	0	+
chr1	18635110	18635240	ENST00000375375.7_cds_2_0_chr1_18635111_f	0	+
chr1	18691753	18691953	ENST00000375375.7_cds_4_0_chr1_18691754_f	0	+
chr1	18700652	18700818	ENST00000375375.7_cds_5_0_chr1_18700653_f	0	+
chr1	18875381	18875503	ENST00000290597.9_cds_12_0_chr1_18875382_r	0	-
chr1	18877415	18877612	ENST00000290597.9_cds_9_0_chr1_18877416_r	0	-
chr1	19084503	19084698	ENST00000375254.8_cds_101_0_chr1_19084504_r	0	-
chr1	19088758	19088977	ENST00000375254.8_cds_97_0_chr1_19088759_r	0	-
chr1	19112523	19112867	ENST00000375254.8_cds_77_0_chr1_19112524_r	0	-
chr1	19113698	19113827	ENST00000375254.8_cds_76_0_chr1_19113699_r	0	-
chr1	19115397	19115637	ENST00000375254.8_cds_73_0_chr1_19115398_r	0	-
chr1	19121188	19121434	ENST00000375254.8_cds_67_0_chr1_19121189_r	0	-
chr1	19139082	19139220	ENST00000375254.8_cds_58_0_chr1_19139083_r	0	-
chr1	19141346	19141524	ENST00000375254.8_cds_56_0_chr1_19141347_r	0	-
chr1	19151642	19151859	ENST00000375254.8_cds_47_0_chr1_19151643_r	0	-
chr1	19156766	19156925	ENST00000375254.8_cds_40_0_chr1_19156767_r	0	-
chr1	19160916	19161147	ENST00000375254.8_cds_37_0_chr1_19160917_r	0	-
chr1	19164798	19164997	ENST00000375254.8_cds_31_0_chr1_19164799_r	0	-
chr1	19165655	19165757	ENST00000375254.8_cds_29_0_chr1_19165656_r	0	-
chr1	19172863	19173093	ENST00000375254.8_cds_24_0_chr1_19172864_r	0	-
chr1	19177460	19177743	ENST00000375254.8_cds_18_0_chr1_19177461_r	0	-
chr1	19222623	19222834	ENST00000375199.7_cds_19_0_chr1_19222624_r	0	-
chr1	19232623	19232773	ENST00000375199.7_cds_14_0_chr1_19232624_r	0	-
chr1	19258476	19258553	ENST00000330263.5_cds_6_0_chr1_19258477_f	0	+
chr1	19327226	19327412	ENST00000400548.6_cds_6_0_chr1_19327227_f	0	+
chr1	19678918	19679368	ENST00000289753.2_cds_2_0_chr1_19678919_f	0	+
chr1	19683287	19683444	ENST00000375127.5_cds_14_0_chr1_19683288_r	0	-
chr1	19906431	19906616	ENST00000375120.4_cds_6_0_chr1_19906432_f	0	+
chr1	20500689	20501419	ENST00000264198.5_cds_3_0_chr1_20500690_r	0	-
chr1	20648504	20648632	ENST00000321556.5_cds_5_0_chr1_20648505_f	0	+
chr1	20648994	20649231	ENST00000321556.5_cds_6_0_chr1_20648995_f	0	+
chr1	20653626	20653774	ENST00000415136.6_cds_7_0_chr1_20653627_r	0	-
chr1	20704446	20704899	ENST00000247986.2_cds_4_0_chr1_20704447_r	0	-
chr1	20715492	20715639	ENST00000247986.2_cds_1_0_chr1_20715493_r	0	-
chr1	20745542	20745656	ENST00000375003.6_cds_7_0_chr1_20745543_r	0	-
chr1	20840855	20841028	ENST00000400422.6_cds_27_0_chr1_20840856_r	0	-
chr1	20879322	20879520	ENST00000400422.6_cds_17_0_chr1_20879323_r	0	-
chr1	20950002	20950111	ENST00000400422.6_cds_9_0_chr1_20950003_r	0	-
chr1	20980333	20980448	ENST00000356916.7_cds_9_0_chr1_20980334_r	0	-
chr1	21272698	21272911	ENST00000264205.10_cds_2_0_chr1_21272699_r	0	-
chr1	21599493	21599617	ENST00000374763.6_cds_18_0_chr1_21599494_r	0	-
chr1	21603657	21603912	ENST00000374763.6_cds_15_0_chr1_21603658_r	0	-
chr1	21828834	21829079	ENST00000374695.8_cds_87_0_chr1_21828835_r	0	-
chr1	21829382	21829604	ENST00000374695.8_cds_86_0_chr1_21829383_r	0	-
chr1	21833466	21833614	ENST00000374695.8_cds_78_0_chr1_21833467_r	0	-
chr1	21834678	21834945	ENST00000374695.8_cds_76_0_chr1_21834679_r	0	-
chr1	21838824	21839085	ENST00000374695.8_cds_73_0_chr1_21838825_r	0	-
chr1	21839821	21840017	ENST00000374695.8_cds_71_0_chr1_21839822_r	0	-
chr1	21841100	21841285	ENST00000374695.8_cds_70_0_chr1_21841101_r	0	-
chr1	21842769	21842921	ENST00000374695.8_cds_66_0_chr1_21842770_r	0	-
chr1	21843296	21843438	ENST00000374695.8_cds_65_0_chr1_21843297_r	0	-
chr1	21844147	21844299	ENST00000374695.8_cds_64_0_chr1_21844148_r	0	-
chr1	21850040	21850192	ENST00000374695.8_cds_56_0_chr1_21850041_r	0	-
chr1	21864842	21865073	ENST00000374695.8_cds_35_0_chr1_21864843_r	0	-
chr1	21878993	21879121	ENST00000374695.8_cds_17_0_chr1_21878994_r	0	-
chr1	22120049	22120517	ENST00000290167.11_cds_4_0_chr1_22120050_r	0	-
chr1	22129615	22129851	ENST00000290167.11_cds_1_0_chr1_22129616_r	0	-
chr1	22489948	22490645	ENST00000374651.8_cds_1_0_chr1_22489949_f	0	+
chr1	22502298	22502441	ENST00000375647.5_cds_4_0_chr1_22502299_f	0	+
chr1	22509099	22509233	ENST00000374651.8_cds_6_0_chr1_22509100_f	0	+
chr1	22576216	22576880	ENST00000374644.8_cds_2_0_chr1_22576217_f	0	+
chr1	22586479	22586635	ENST00000374644.8_cds_3_0_chr1_22586480_f	0	+
chr1	22784391	22785076	ENST00000374630.8_cds_2_0_chr1_22784392_f	0	+
chr1	22864876	22865212	ENST00000374630.8_cds_4_0_chr1_22864877_f	0	+
chr1	22909021	22909171	ENST00000374630.8_cds_12_0_chr1_22909022_f	0	+
chr1	22912443	22912599	ENST00000374630.8_cds_14_0_chr1_22912444_f	0	+
chr1	23055931	23056038	ENST00000356634.7_cds_5_0_chr1_23055932_f	0	+
chr1	23068538	23068681	ENST00000356634.7_cds_8_0_chr1_23068539_f	0	+
chr1	23077227	23077360	ENST00000356634.7_cds_13_0_chr1_23077228_f	0	+
chr1	23082219	23082366	ENST00000356634.7_cds_17_0_chr1_23082220_f	0	+
chr1	23361968	23363221	ENST00000314011.9_cds_3_0_chr1_23361969_r	0	-
chr1	23434532	23434618	ENST00000336689.8_cds_17_0_chr1_23434533_r	0	-
chr1	23435850	23436028	ENST00000336689.8_cds_16_0_chr1_23435851_r	0	-
chr1	23509879	23510148	ENST00000361729.3_cds_6_0_chr1_23509880_r	0	-
chr1	23750844	23752030	ENST00000613537.5_cds_3_0_chr1_23750845_f	0	+
chr1	23797694	23797871	ENST00000374497.7_cds_5_0_chr1_23797695_r	0	-
chr1	23874534	23875617	ENST00000374472.5_cds_1_0_chr1_23874535_r	0	-
chr1	23971849	23972012	ENST00000344989.10_cds_3_0_chr1_23971850_r	0	-
chr1	24057363	24057627	ENST00000374434.4_cds_36_0_chr1_24057364_r	0	-
chr1	24065890	24066001	ENST00000374434.4_cds_28_0_chr1_24065891_r	0	-
chr1	24107072	24107232	ENST00000374434.4_cds_3_0_chr1_24107073_r	0	-
chr1	24137130	24137309	ENST00000270800.2_cds_2_0_chr1_24137131_r	0	-
chr1	24336481	24336827	ENST00000236255.4_cds_3_0_chr1_24336482_f	0	+
chr1	25456652	25456831	ENST00000374343.5_cds_4_0_chr1_25456653_f	0	+
chr1	25809682	25809820	ENST00000361547.7_cds_6_0_chr1_25809683_f	0	+
chr1	25811690	25811879	ENST00000361547.7_cds_8_0_chr1_25811691_f	0	+
chr1	25826614	25826826	ENST00000374300.7_cds_4_0_chr1_25826615_f	0	+
chr1	25829508	25829830	ENST00000374300.7_cds_5_0_chr1_25829509_f	0	+
chr1	25837412	25837554	ENST00000374298.4_cds_1_0_chr1_25837413_r	0	-
chr1	25862798	25863839	ENST00000374296.4_cds_1_0_chr1_25862799_r	0	-
chr1	26121836	26122577	ENST00000374269.2_cds_2_0_chr1_26121837_f	0	+
chr1	26161291	26162107	ENST00000374268.5_cds_1_0_chr1_26161292_f	0	+
chr1	26185013	26185186	ENST00000361530.11_cds_13_0_chr1_26185014_f	0	+
chr1	26268482	26268635	ENST00000252992.8_cds_7_0_chr1_26268483_f	0	+
chr1	26274963	26275071	ENST00000252992.8_cds_11_0_chr1_26274964_f	0	+
chr1	26367592	26367797	ENST00000349618.8_cds_2_0_chr1_26367593_r	0	-
chr1	26558806	26558937	ENST00000374168.7_cds_13_0_chr1_26558807_f	0	+
chr1	26760855	26761096	ENST00000324856.13_cds_4_0_chr1_26760856_f	0	+
chr1	26761383	26761473	ENST00000324856.13_cds_5_0_chr1_26761384_f	0	+
chr1	26762151	26762319	ENST00000324856.13_cds_6_0_chr1_26762152_f	0	+
chr1	26762972	26763285	ENST00000324856.13_cds_7_0_chr1_26762973_f	0	+
chr1	26767789	26767999	ENST00000324856.13_cds_10_0_chr1_26767790_f	0	+
chr1	26772811	26772987	ENST00000324856.13_cds_13_0_chr1_26772812_f	0	+
chr1	26773345	26773496	ENST00000324856.13_cds_14_0_chr1_26773346_f	0	+
chr1	26888968	26889125	ENST00000374135.9_cds_1_0_chr1_26888969_r	0	-
chr1	26897300	26897725	ENST00000361720.10_cds_1_0_chr1_26897301_r	0	-
chr1	26941456	26941660	ENST00000321265.10_cds_2_0_chr1_26941457_f	0	+
chr1	27113825	27114286	ENST00000263980.8_cds_1_0_chr1_27113826_r	0	-
chr1	27292214	27292397	ENST00000319394.8_cds_6_0_chr1_27292215_f	0	+
chr1	27358418	27358611	ENST00000357582.3_cds_19_0_chr1_27358419_r	0	-
chr1	27363916	27364085	ENST00000357582.3_cds_4_0_chr1_27363917_r	0	-
chr1	27393798	27394791	ENST00000374024.4_cds_1_0_chr1_27393799_f	0	+
chr1	27744653	27744811	ENST00000010299.10_cds_5_0_chr1_27744654_f	0	+
chr1	27850092	27850446	ENST00000236412.11_cds_5_0_chr1_27850093_f	0	+
chr1	27993399	27993560	ENST00000373863.3_cds_12_0_chr1_27993400_r	0	-
chr1	28027788	28027926	ENST00000373871.8_cds_6_0_chr1_28027789_r	0	-
chr1	28035543	28035680	ENST00000373863.3_cds_5_0_chr1_28035544_r	0	-
chr1	28271673	28271871	ENST00000253063.4_cds_2_0_chr1_28271674_f	0	+
chr1	28273357	28273508	ENST00000253063.4_cds_5_0_chr1_28273358_f	0	+
chr1	28274824	28275015	ENST00000253063.4_cds_7_0_chr1_28274825_f	0	+
chr1	28466381	28466768	ENST00000373839.8_cds_5_0_chr1_28466382_f	0	+
chr1	28473553	28474151	ENST00000373839.8_cds_6_0_chr1_28473554_f	0	+
chr1	28480450	28480604	ENST00000373839.8_cds_8_0_chr1_28480451_f	0	+
chr1	28491649	28491787	ENST00000373839.8_cds_11_0_chr1_28491650_f	0	+
chr1	28531802	28531990	ENST00000373831.7_cds_3_0_chr1_28531803_f	0	+
chr1	28535870	28536026	ENST00000373831.7_cds_7_0_chr1_28535871_f	0	+
chr1	28571175	28571338	ENST00000373830.4_cds_6_0_chr1_28571176_f	0	+
chr1	28613246	28613361	ENST00000263974.4_cds_3_0_chr1_28613247_r	0	-
chr1	28683612	28683740	ENST00000294409.2_cds_1_0_chr1_28683613_f	0	+
chr1	28858953	28859303	ENST00000234961.7_cds_1_0_chr1_28858954_f	0	+
chr1	28862741	28863283	ENST00000234961.7_cds_2_0_chr1_28862742_f	0	+
chr1	29033092	29033245	ENST00000347529.7_cds_7_0_chr1_29033093_f	0	+
chr1	29053103	29053312	ENST00000347529.7_cds_10_0_chr1_29053104_f	0	+
chr1	29275447	29275756	ENST00000345512.7_cds_7_0_chr1_29275448_f	0	+
chr1	29280038	29280141	ENST00000345512.7_cds_10_0_chr1_29280039_f	0	+
chr1	29312551	29312706	ENST00000345512.7_cds_22_0_chr1_29312552_f	0	+
chr1	29320684	29320825	ENST00000345512.7_cds_26_0_chr1_29320685_f	0	+
chr1	29323630	29323788	ENST00000345512.7_cds_28_0_chr1_29323631_f	0	+
chr1	30721404	30721751	ENST00000373765.5_cds_1_0_chr1_30721405_r	0	-
chr1	30874296	30874588	ENST00000336798.11_cds_1_0_chr1_30874297_r	0	-
chr1	30936642	30936835	ENST00000257075.9_cds_20_0_chr1_30936643_r	0	-
chr1	30953713	30953981	ENST00000257075.9_cds_14_0_chr1_30953714_r	0	-
chr1	30965981	30966197	ENST00000440538.6_cds_12_0_chr1_30965982_r	0	-
chr1	30965981	30966278	ENST00000257075.9_cds_12_0_chr1_30965982_r	0	-
chr1	30968353	30968492	ENST00000257075.9_cds_10_0_chr1_30968354_r	0	-
chr1	30980061	30980166	ENST00000257075.9_cds_8_0_chr1_30980062_r	0	-
chr1	30981311	30981405	ENST00000257075.9_cds_7_0_chr1_30981312_r	0	-
chr1	31005852	31006031	ENST00000257075.9_cds_4_0_chr1_31005853_r	0	-
chr1	31059203	31059577	ENST00000257075.9_cds_1_0_chr1_31059204_r	0	-
chr1	31337174	31337275	ENST00000344147.10_cds_3_0_chr1_31337175_f	0	+
chr1	31432966	31433185	ENST00000373709.8_cds_8_0_chr1_31432967_f	0	+
chr1	31623522	31623749	ENST00000373705.1_cds_4_0_chr1_31623523_f	0	+
chr1	31730799	31731419	ENST00000373655.6_cds_28_0_chr1_31730800_r	0	-
chr1	31732971	31733143	ENST00000373655.6_cds_25_0_chr1_31732972_r	0	-
chr1	31739307	31739635	ENST00000373655.6_cds_14_0_chr1_31739308_r	0	-
chr1	31740346	31740541	ENST00000373655.6_cds_11_0_chr1_31740347_r	0	-
chr1	32037834	32038036	ENST00000327300.12_cds_5_0_chr1_32037835_f	0	+
chr1	32091674	32092011	ENST00000336294.10_cds_5_0_chr1_32091675_f	0	+
chr1	32094783	32094971	ENST00000336294.10_cds_6_0_chr1_32094784_f	0	+
chr1	32100441	32100562	ENST00000336294.10_cds_7_0_chr1_32100442_f	0	+
chr1	32169881	32170060	ENST00000373625.8_cds_12_0_chr1_32169882_f	0	+
chr1	32181241	32181577	ENST00000373609.1_cds_1_0_chr1_32181242_f	0	+
chr1	32187953	32188124	ENST00000373609.1_cds_3_0_chr1_32187954_f	0	+
chr1	32376261	32376741	ENST00000455895.7_cds_8_0_chr1_32376262_r	0	-
chr1	32592931	32593754	ENST00000316459.4_cds_2_0_chr1_32592932_f	0	+
chr1	32769672	32769786	ENST00000373480.1_cds_4_0_chr1_32769673_f	0	+
chr1	32780084	32780278	ENST00000373477.9_cds_10_0_chr1_32780085_r	0	-
chr1	32806481	32806611	ENST00000373477.9_cds_3_0_chr1_32806482_r	0	-
chr1	32898125	32898319	ENST00000329151.5_cds_1_0_chr1_32898126_r	0	-
chr1	32948221	32948366	ENST00000235150.5_cds_2_0_chr1_32948222_r	0	-
chr1	32949568	32949774	ENST00000235150.5_cds_1_0_chr1_32949569_r	0	-
chr1	33159687	33159944	ENST00000291416.10_cds_2_0_chr1_33159688_r	0	-
chr1	33165470	33165566	ENST00000291416.10_cds_1_0_chr1_33165471_r	0	-
chr1	33276347	33276594	ENST00000373428.5_cds_2_0_chr1_33276348_f	0	+
chr1	33328869	33329146	ENST00000257118.5_cds_12_0_chr1_33328870_r	0	-
chr1	33354837	33355253	ENST00000431992.6_cds_6_0_chr1_33354838_r	0	-
chr1	33370420	33370585	ENST00000257118.5_cds_3_0_chr1_33370421_r	0	-
chr1	33372288	33372447	ENST00000257118.5_cds_1_0_chr1_33372289_r	0	-
chr1	33479288	33479705	ENST00000373413.2_cds_1_0_chr1_33479289_f	0	+
chr1	33533049	33533229	ENST00000373381.9_cds_63_0_chr1_33533050_r	0	-
chr1	33567592	33567766	ENST00000373388.7_cds_53_0_chr1_33567593_r	0	-
chr1	33567592	33567841	ENST00000373381.9_cds_52_0_chr1_33567593_r	0	-
chr1	33577295	33577484	ENST00000373381.9_cds_48_0_chr1_33577296_r	0	-
chr1	33625050	33625254	ENST00000373381.9_cds_33_0_chr1_33625051_r	0	-
chr1	33636359	33636554	ENST00000373381.9_cds_29_0_chr1_33636360_r	0	-
chr1	33662889	33663092	ENST00000373381.9_cds_25_0_chr1_33662890_r	0	-
chr1	33714586	33714775	ENST00000373381.9_cds_20_0_chr1_33714587_r	0	-
chr1	33935759	33935954	ENST00000373381.9_cds_3_0_chr1_33935760_r	0	-
chr1	35010757	35011036	ENST00000357182.9_cds_8_0_chr1_35010758_r	0	-
chr1	35097316	35097566	ENST00000359858.9_cds_3_0_chr1_35097317_f	0	+
chr1	35187000	35187122	ENST00000357214.6_cds_8_0_chr1_35187001_r	0	-
chr1	35444160	35444303	ENST00000325722.8_cds_16_0_chr1_35444161_r	0	-
chr1	35454361	35454485	ENST00000325722.8_cds_10_0_chr1_35454362_r	0	-
chr1	35506611	35507135	ENST00000325722.8_cds_2_0_chr1_35506612_r	0	-
chr1	35562391	35562633	ENST00000356090.8_cds_4_0_chr1_35562392_f	0	+
chr1	35563201	35563426	ENST00000356090.8_cds_5_0_chr1_35563202_f	0	+
chr1	35588329	35588552	ENST00000373235.4_cds_3_0_chr1_35588330_f	0	+
chr1	35609245	35609342	ENST00000621781.4_cds_2_0_chr1_35609246_r	0	-
chr1	35609245	35609408	ENST00000373237.4_cds_3_0_chr1_35609246_r	0	-
chr1	35748404	35748604	ENST00000251195.9_cds_12_0_chr1_35748405_r	0	-
chr1	35751249	35751506	ENST00000251195.9_cds_9_0_chr1_35751250_r	0	-
chr1	35753744	35753936	ENST00000251195.9_cds_8_0_chr1_35753745_r	0	-
chr1	35762403	35762481	ENST00000251195.9_cds_4_0_chr1_35762404_r	0	-
chr1	35825312	35825494	ENST00000373210.4_cds_3_0_chr1_35825313_f	0	+
chr1	35841164	35841480	ENST00000373210.4_cds_13_0_chr1_35841165_f	0	+
chr1	35893673	35893810	ENST00000373204.6_cds_4_0_chr1_35893674_f	0	+
chr1	35919054	35919254	ENST00000373204.6_cds_17_0_chr1_35919055_f	0	+
chr1	36008689	36008777	ENST00000246314.10_cds_4_0_chr1_36008690_f	0	+
chr1	36036176	36036267	ENST00000246314.10_cds_11_0_chr1_36036177_f	0	+
chr1	36091909	36092094	ENST00000373178.5_cds_3_0_chr1_36091910_f	0	+
chr1	36172463	36172627	ENST00000316156.8_cds_3_0_chr1_36172464_f	0	+
chr1	36341754	36341973	ENST00000373129.7_cds_11_0_chr1_36341755_r	0	-
chr1	36355205	36355433	ENST00000373129.7_cds_5_0_chr1_36355206_r	0	-
chr1	36438755	36438910	ENST00000235532.9_cds_1_0_chr1_36438756_r	0	-
chr1	36880633	36880891	ENST00000373091.8_cds_2_0_chr1_36880634_r	0	-
chr1	37540156	37540755	ENST00000296215.8_cds_2_0_chr1_37540157_r	0	-
chr1	37559326	37559496	ENST00000296218.8_cds_2_0_chr1_37559327_f	0	+
chr1	37761366	37762083	ENST00000319637.6_cds_2_0_chr1_37761367_r	0	-
chr1	37815135	37815566	ENST00000373036.5_cds_10_0_chr1_37815136_r	0	-
chr1	37822120	37822716	ENST00000373036.5_cds_8_0_chr1_37822121_r	0	-
chr1	37839919	37840158	ENST00000373036.5_cds_2_0_chr1_37839920_r	0	-
chr1	37878187	37878323	ENST00000373024.8_cds_15_0_chr1_37878188_r	0	-
chr1	38019058	38019152	ENST00000373014.5_cds_4_0_chr1_38019059_f	0	+
chr1	38851614	38851757	ENST00000373001.4_cds_4_0_chr1_38851615_r	0	-
chr1	39565105	39565378	ENST00000372856.7_cds_7_0_chr1_39565106_r	0	-
chr1	39659120	39659486	ENST00000235628.2_cds_5_0_chr1_39659121_r	0	-
chr1	40302620	40302809	ENST00000372748.8_cds_29_0_chr1_40302621_r	0	-
chr1	40311092	40311146	ENST00000372748.8_cds_11_0_chr1_40311093_r	0	-
chr1	40635915	40636057	ENST00000372683.1_cds_3_0_chr1_40635916_r	0	-
chr1	40758120	40758294	ENST00000308733.9_cds_4_0_chr1_40758121_f	0	+
chr1	40824096	40824258	ENST00000347132.10_cds_8_0_chr1_40824097_f	0	+
chr1	40838310	40838523	ENST00000347132.10_cds_13_0_chr1_40838311_f	0	+
chr1	41017634	41018156	ENST00000302946.13_cds_3_0_chr1_41017635_r	0	-
chr1	41020225	41020660	ENST00000302946.13_cds_2_0_chr1_41020226_r	0	-
chr1	41048689	41048890	ENST00000326197.11_cds_9_0_chr1_41048690_r	0	-
chr1	41510450	41511266	ENST00000372584.5_cds_7_0_chr1_41510451_r	0	-
chr1	41512815	41513750	ENST00000372583.6_cds_7_0_chr1_41512816_r	0	-
chr1	41579736	41584797	ENST00000372583.6_cds_3_0_chr1_41579737_r	0	-
chr1	42227882	42227966	ENST00000361346.6_cds_4_0_chr1_42227883_r	0	-
chr1	42399403	42399634	ENST00000431473.4_cds_1_0_chr1_42399404_f	0	+
chr1	42414483	42414974	ENST00000431473.4_cds_4_0_chr1_42414484_f	0	+
chr1	42775208	42775394	ENST00000372525.7_cds_4_0_chr1_42775209_f	0	+
chr1	42830767	42831115	ENST00000372514.7_cds_2_0_chr1_42830768_f	0	+
chr1	42927604	42927808	ENST00000426263.10_cds_8_0_chr1_42927605_r	0	-
chr1	43304850	43305165	ENST00000372476.8_cds_1_0_chr1_43304851_f	0	+
chr1	43308985	43309131	ENST00000372476.8_cds_7_0_chr1_43308986_f	0	+
chr1	43312304	43312601	ENST00000372476.8_cds_11_0_chr1_43312305_f	0	+
chr1	43313134	43313425	ENST00000372476.8_cds_12_0_chr1_43313135_f	0	+
chr1	43339270	43339569	ENST00000372470.9_cds_3_0_chr1_43339271_f	0	+
chr1	43339963	43340126	ENST00000372470.9_cds_4_0_chr1_43339964_f	0	+
chr1	43348842	43349002	ENST00000372470.9_cds_8_0_chr1_43348843_f	0	+
chr1	43588730	43589000	ENST00000359947.9_cds_7_0_chr1_43588731_f	0	+
chr1	43597747	43598053	ENST00000359947.9_cds_11_0_chr1_43597748_f	0	+
chr1	43598719	43598913	ENST00000359947.9_cds_12_0_chr1_43598720_f	0	+
chr1	43605189	43605443	ENST00000359947.9_cds_17_0_chr1_43605190_f	0	+
chr1	43606239	43606458	ENST00000359947.9_cds_19_0_chr1_43606240_f	0	+
chr1	43606813	43606968	ENST00000359947.9_cds_20_0_chr1_43606814_f	0	+
chr1	43617735	43617911	ENST00000359947.9_cds_24_0_chr1_43617736_f	0	+
chr1	43619287	43619573	ENST00000359947.9_cds_27_0_chr1_43619288_f	0	+
chr1	43620453	43620579	ENST00000359947.9_cds_30_0_chr1_43620454_f	0	+
chr1	43621096	43621232	ENST00000359947.9_cds_32_0_chr1_43621097_f	0	+
chr1	43655590	43655766	ENST00000372396.4_cds_2_0_chr1_43655591_f	0	+
chr1	43667771	43668019	ENST00000372396.4_cds_8_0_chr1_43667772_f	0	+
chr1	43669099	43669299	ENST00000372396.4_cds_9_0_chr1_43669100_f	0	+
chr1	43949416	43950153	ENST00000372343.8_cds_1_0_chr1_43949417_f	0	+
chr1	43958460	43958595	ENST00000372343.8_cds_9_0_chr1_43958461_f	0	+
chr1	43971386	43972070	ENST00000255108.8_cds_3_0_chr1_43971387_f	0	+
chr1	43977025	43977216	ENST00000472174.7_cds_6_0_chr1_43977026_f	0	+
chr1	43981688	43981924	ENST00000372324.6_cds_2_0_chr1_43981689_f	0	+
chr1	43984864	43985055	ENST00000372324.6_cds_3_0_chr1_43984865_f	0	+
chr1	44008352	44008623	ENST00000357730.6_cds_3_0_chr1_44008353_r	0	-
chr1	44214702	44214898	ENST00000315913.9_cds_3_0_chr1_44214703_f	0	+
chr1	44219055	44219241	ENST00000315913.9_cds_6_0_chr1_44219056_f	0	+
chr1	44654558	44655209	ENST00000372237.8_cds_2_0_chr1_44654559_r	0	-
chr1	44759205	44759348	ENST00000372217.5_cds_12_0_chr1_44759206_f	0	+
chr1	44760279	44760484	ENST00000372217.5_cds_13_0_chr1_44760280_f	0	+
chr1	44823068	44823168	ENST00000372192.4_cds_20_0_chr1_44823069_r	0	-
chr1	44826487	44826768	ENST00000372192.4_cds_17_0_chr1_44826488_r	0	-
chr1	44827401	44827714	ENST00000372192.4_cds_14_0_chr1_44827402_r	0	-
chr1	44827842	44828191	ENST00000372192.4_cds_13_0_chr1_44827843_r	0	-
chr1	44829156	44829312	ENST00000372192.4_cds_9_0_chr1_44829157_r	0	-
chr1	44829613	44829761	ENST00000372192.4_cds_7_0_chr1_44829614_r	0	-
chr1	44832151	44832341	ENST00000372192.4_cds_2_0_chr1_44832152_r	0	-
chr1	44941505	44941665	ENST00000360403.7_cds_3_0_chr1_44941506_r	0	-
chr1	45018453	45019316	ENST00000359600.6_cds_13_0_chr1_45018454_r	0	-
chr1	45515653	45515807	ENST00000319248.13_cds_2_0_chr1_45515654_r	0	-
chr1	45568484	45568684	ENST00000351829.9_cds_5_0_chr1_45568485_f	0	+
chr1	45654542	45654829	ENST00000355105.8_cds_5_0_chr1_45654543_r	0	-
chr1	46030606	46030761	ENST00000361297.7_cds_21_0_chr1_46030607_f	0	+
chr1	46031390	46031585	ENST00000361297.7_cds_23_0_chr1_46031391_f	0	+
chr1	46219698	46220220	ENST00000371980.4_cds_1_0_chr1_46219699_f	0	+
chr1	46260726	46261015	ENST00000371975.9_cds_6_0_chr1_46260727_f	0	+
chr1	46273623	46273747	ENST00000371975.9_cds_13_0_chr1_46273624_f	0	+
chr1	46281124	46281385	ENST00000343304.10_cds_4_0_chr1_46281125_r	0	-
chr1	46344800	46345144	ENST00000474844.6_cds_1_0_chr1_46344801_f	0	+
chr1	46346920	46347075	ENST00000474844.6_cds_2_0_chr1_46346921_f	0	+
chr1	46405013	46405148	ENST00000243167.9_cds_2_0_chr1_46405014_f	0	+
chr1	46412142	46412251	ENST00000243167.9_cds_12_0_chr1_46412143_f	0	+
chr1	46510934	46511283	ENST00000360032.4_cds_4_0_chr1_46510935_f	0	+
chr1	46512042	46512494	ENST00000360032.4_cds_5_0_chr1_46512043_f	0	+
chr1	46612903	46613321	ENST00000271139.13_cds_1_0_chr1_46612904_r	0	-
chr1	46812495	46812623	ENST00000271153.8_cds_3_0_chr1_46812496_f	0	+
chr1	46934999	46935154	ENST00000310638.9_cds_5_0_chr1_46935000_r	0	-
chr1	47143761	47143916	ENST00000294337.7_cds_5_0_chr1_47143762_f	0	+
chr1	47219719	47220174	ENST00000294339.3_cds_3_0_chr1_47219720_r	0	-
chr1	47262902	47263062	ENST00000396221.6_cds_14_0_chr1_47262903_r	0	-
chr1	47262902	47263116	ENST00000360380.7_cds_15_0_chr1_47262903_r	0	-
chr1	47280240	47281209	ENST00000360380.7_cds_12_0_chr1_47280241_r	0	-
chr1	47289434	47289585	ENST00000360380.7_cds_9_0_chr1_47289435_r	0	-
chr1	47775169	47775439	ENST00000606738.3_cds_5_0_chr1_47775170_r	0	-
chr1	47794585	47794760	ENST00000606738.3_cds_3_0_chr1_47794586_r	0	-
chr1	47994033	47994597	ENST00000606738.3_cds_1_0_chr1_47994034_r	0	-
chr1	48452993	48453131	ENST00000371843.7_cds_1_0_chr1_48452994_r	0	-
chr1	48586908	48587166	ENST00000416121.5_cds_6_0_chr1_48586909_r	0	-
chr1	48758899	48759284	ENST00000371833.4_cds_2_0_chr1_48758900_r	0	-
chr1	50475463	50475679	ENST00000396153.7_cds_17_0_chr1_50475464_r	0	-
chr1	51312811	51312943	ENST00000371750.9_cds_2_0_chr1_51312812_r	0	-
chr1	51365952	51366029	ENST00000371730.6_cds_19_0_chr1_51365953_r	0	-
chr1	51463672	51463798	ENST00000371730.6_cds_6_0_chr1_51463673_r	0	-
chr1	51794471	51794610	ENST00000352171.12_cds_23_0_chr1_51794472_r	0	-
chr1	51827795	51827869	ENST00000352171.12_cds_4_0_chr1_51827796_r	0	-
chr1	52237487	52239595	ENST00000357206.6_cds_3_0_chr1_52237488_f	0	+
chr1	52266654	52266831	ENST00000371591.2_cds_6_0_chr1_52266655_f	0	+
chr1	52268462	52268632	ENST00000357206.6_cds_5_0_chr1_52268463_f	0	+
chr1	52281660	52281816	ENST00000357206.6_cds_8_0_chr1_52281661_f	0	+
chr1	52359026	52359157	ENST00000438021.5_cds_4_0_chr1_52359027_r	0	-
chr1	52425348	52425507	ENST00000257177.9_cds_28_0_chr1_52425349_r	0	-
chr1	52431012	52431460	ENST00000257177.9_cds_27_0_chr1_52431013_r	0	-
chr1	52687719	52688168	ENST00000371538.5_cds_2_0_chr1_52687720_r	0	-
chr1	52771019	52771774	ENST00000294353.7_cds_2_0_chr1_52771020_f	0	+
chr1	52950754	52950886	ENST00000371514.8_cds_3_0_chr1_52950755_f	0	+
chr1	53047857	53047937	ENST00000488965.1_cds_2_0_chr1_53047858_f	0	+
chr1	53075861	53075971	ENST00000312553.10_cds_4_0_chr1_53075862_f	0	+
chr1	53078364	53079022	ENST00000312553.10_cds_7_0_chr1_53078365_f	0	+
chr1	53089799	53089934	ENST00000371494.9_cds_8_0_chr1_53089800_r	0	-
chr1	53103345	53103568	ENST00000371494.9_cds_4_0_chr1_53103346_r	0	-
chr1	53210014	53211319	ENST00000371486.4_cds_3_0_chr1_53210015_f	0	+
chr1	53276691	53277078	ENST00000306052.12_cds_4_0_chr1_53276692_r	0	-
chr1	53280586	53280715	ENST00000306052.12_cds_3_0_chr1_53280587_r	0	-
chr1	53464636	53464847	ENST00000371445.3_cds_2_0_chr1_53464637_f	0	+
chr1	53878641	53878722	ENST00000072644.7_cds_4_0_chr1_53878642_r	0	-
chr1	54584654	54584862	ENST00000343744.7_cds_1_0_chr1_54584655_f	0	+
chr1	54594555	54594691	ENST00000343744.7_cds_5_0_chr1_54594556_f	0	+
chr1	54607941	54608068	ENST00000343744.7_cds_14_0_chr1_54607942_f	0	+
chr1	54852232	54852386	ENST00000371269.9_cds_8_0_chr1_54852233_r	0	-
chr1	54853433	54853612	ENST00000371269.9_cds_7_0_chr1_54853434_r	0	-
chr1	54854036	54854234	ENST00000371269.9_cds_6_0_chr1_54854037_r	0	-
chr1	54871349	54871613	ENST00000371269.9_cds_4_0_chr1_54871350_r	0	-
chr1	54986096	54986446	ENST00000371268.4_cds_1_0_chr1_54986097_f	0	+
chr1	55043842	55044034	ENST00000302118.5_cds_1_0_chr1_55043843_f	0	+
chr1	55052649	55052791	ENST00000302118.5_cds_4_0_chr1_55052650_f	0	+
chr1	55055992	55056189	ENST00000302118.5_cds_5_0_chr1_55055993_f	0	+
chr1	55057330	55057514	ENST00000302118.5_cds_6_0_chr1_55057331_f	0	+
chr1	55058035	55058209	ENST00000302118.5_cds_7_0_chr1_55058036_f	0	+
chr1	55058498	55058647	ENST00000302118.5_cds_8_0_chr1_55058499_f	0	+
chr1	55059485	55059663	ENST00000302118.5_cds_9_0_chr1_55059486_f	0	+
chr1	55061374	55061556	ENST00000302118.5_cds_10_0_chr1_55061375_f	0	+
chr1	55063368	55063584	ENST00000302118.5_cds_11_0_chr1_55063369_f	0	+
chr1	56792055	56792803	ENST00000343433.7_cds_1_0_chr1_56792056_r	0	-
chr1	56867608	56867702	ENST00000361249.4_cds_1_0_chr1_56867609_f	0	+
chr1	56912402	56912625	ENST00000361249.4_cds_9_0_chr1_56912403_f	0	+
chr1	57010694	57010790	ENST00000420954.6_cds_12_0_chr1_57010695_r	0	-
chr1	57014882	57015431	ENST00000420954.6_cds_10_0_chr1_57014883_r	0	-
chr1	58536512	58536741	ENST00000371226.8_cds_2_0_chr1_58536513_r	0	-
chr1	59554123	59554227	ENST00000303721.12_cds_7_0_chr1_59554124_f	0	+
chr1	59997608	59997816	ENST00000371201.3_cds_10_0_chr1_59997609_r	0	-
chr1	62116531	62116679	ENST00000635137.1_cds_9_0_chr1_62116532_f	0	+
chr1	62247471	62247672	ENST00000371153.9_cds_8_0_chr1_62247472_r	0	-
chr1	62273203	62275087	ENST00000371153.9_cds_2_0_chr1_62273204_r	0	-
chr1	62444737	62445429	ENST00000339950.5_cds_5_0_chr1_62444738_f	0	+
chr1	62528150	62528305	ENST00000454575.6_cds_30_0_chr1_62528151_r	0	-
chr1	62529276	62529446	ENST00000454575.6_cds_29_0_chr1_62529277_r	0	-
chr1	63454379	63454473	ENST00000271002.15_cds_5_0_chr1_63454380_r	0	-
chr1	63534094	63534216	ENST00000371088.5_cds_5_0_chr1_63534095_f	0	+
chr1	63545915	63546057	ENST00000371088.5_cds_6_0_chr1_63545916_f	0	+
chr1	64049690	64049978	ENST00000371079.6_cds_2_0_chr1_64049691_f	0	+
chr1	64177427	64178855	ENST00000371079.6_cds_8_0_chr1_64177428_f	0	+
chr1	64807205	64807474	ENST00000371072.8_cds_8_0_chr1_64807206_f	0	+
chr1	65405869	65406133	ENST00000371069.5_cds_15_0_chr1_65405870_f	0	+
chr1	65429861	65430048	ENST00000371065.9_cds_2_0_chr1_65429862_f	0	+
chr1	65616007	65616224	ENST00000344610.12_cds_13_0_chr1_65616008_f	0	+
chr1	66733747	66733880	ENST00000371037.9_cds_20_0_chr1_66733748_f	0	+
chr1	66862146	66862302	ENST00000371023.7_cds_6_0_chr1_66862147_r	0	-
chr1	66981778	66981918	ENST00000355356.3_cds_11_0_chr1_66981779_f	0	+
chr1	66984571	66984900	ENST00000355356.3_cds_12_0_chr1_66984572_f	0	+
chr1	67004339	67004448	ENST00000235345.6_cds_11_0_chr1_67004340_r	0	-
chr1	67350869	67351089	ENST00000262345.5_cds_8_0_chr1_67350870_f	0	+
chr1	67367824	67368025	ENST00000262345.5_cds_9_0_chr1_67367825_f	0	+
chr1	70038112	70039793	ENST00000415775.2_cds_14_0_chr1_70038113_f	0	+
chr1	70043953	70044094	ENST00000415775.2_cds_15_0_chr1_70043954_f	0	+
chr1	70324852	70324957	ENST00000370944.9_cds_2_0_chr1_70324853_r	0	-
chr1	74199663	74199831	ENST00000370894.9_cds_1_0_chr1_74199664_f	0	+
chr1	74599694	74599931	ENST00000420661.6_cds_5_0_chr1_74599695_r	0	-
chr1	74763893	74764113	ENST00000370867.8_cds_5_0_chr1_74763894_f	0	+
chr1	75143117	75143338	ENST00000294638.9_cds_5_0_chr1_75143118_f	0	+
chr1	75218489	75218752	ENST00000370855.5_cds_16_0_chr1_75218490_r	0	-
chr1	77044203	77044613	ENST00000477717.6_cds_2_0_chr1_77044204_f	0	+
chr1	77410980	77411071	ENST00000344720.9_cds_6_0_chr1_77410981_f	0	+
chr1	77631849	77633354	ENST00000370801.8_cds_4_0_chr1_77631850_r	0	-
chr1	77813733	77813867	ENST00000370791.8_cds_5_0_chr1_77813734_f	0	+
chr1	77874845	77875064	ENST00000370791.8_cds_15_0_chr1_77874846_f	0	+
chr1	77956571	77956700	ENST00000370768.7_cds_16_0_chr1_77956572_r	0	-
chr1	77963573	77963715	ENST00000370768.7_cds_12_0_chr1_77963574_r	0	-
chr1	77965068	77965231	ENST00000370768.7_cds_7_0_chr1_77965069_r	0	-
chr1	78013050	78013619	ENST00000370763.6_cds_1_0_chr1_78013051_f	0	+
chr1	78536405	78536687	ENST00000370757.8_cds_2_0_chr1_78536406_f	0	+
chr1	78627915	78628393	ENST00000370751.10_cds_1_0_chr1_78627916_f	0	+
chr1	78891523	78891692	ENST00000370742.4_cds_13_0_chr1_78891524_r	0	-
chr1	79005069	79005219	ENST00000370742.4_cds_1_0_chr1_79005070_r	0	-
chr1	84182199	84182328	ENST00000370680.5_cds_5_0_chr1_84182200_f	0	+
chr1	84412348	84412546	ENST00000370665.4_cds_4_0_chr1_84412349_f	0	+
chr1	84412425	84412546	ENST00000370662.3_cds_2_0_chr1_84412426_f	0	+
chr1	84565840	84566012	ENST00000370630.6_cds_3_0_chr1_84565841_r	0	-
chr1	84570581	84570720	ENST00000370630.6_cds_1_0_chr1_84570582_r	0	-
chr1	84813845	84814171	ENST00000370611.4_cds_2_0_chr1_84813846_r	0	-
chr1	85034097	85034251	ENST00000370587.5_cds_4_0_chr1_85034098_r	0	-
chr1	86447507	86447778	ENST00000370565.5_cds_10_0_chr1_86447508_f	0	+
chr1	86482204	86482382	ENST00000234701.7_cds_5_0_chr1_86482205_f	0	+
chr1	86494186	86494448	ENST00000234701.7_cds_11_0_chr1_86494187_f	0	+
chr1	86567423	86567651	ENST00000370563.3_cds_6_0_chr1_86567424_f	0	+
chr1	88813556	88813733	ENST00000370513.9_cds_14_0_chr1_88813557_f	0	+
chr1	89121776	89121966	ENST00000370466.4_cds_1_0_chr1_89121777_r	0	-
chr1	89190037	89190318	ENST00000355754.7_cds_6_0_chr1_89190038_r	0	-
chr1	89381693	89381974	ENST00000370456.5_cds_6_0_chr1_89381694_f	0	+
chr1	89382663	89382876	ENST00000370456.5_cds_7_0_chr1_89382664_f	0	+
chr1	89582650	89584789	ENST00000439853.6_cds_4_0_chr1_89582651_f	0	+
chr1	90938271	90941309	ENST00000337393.10_cds_2_0_chr1_90938272_r	0	-
chr1	91716567	91716708	ENST00000212355.9_cds_10_0_chr1_91716568_r	0	-
chr1	91729804	91729973	ENST00000212355.9_cds_5_0_chr1_91729805_r	0	-
chr1	91797286	91797471	ENST00000212355.9_cds_2_0_chr1_91797287_r	0	-
chr1	92323444	92324375	ENST00000610020.2_cds_7_0_chr1_92323445_f	0	+
chr1	92563641	92563737	ENST00000370331.5_cds_16_0_chr1_92563642_r	0	-
chr1	92607580	92607727	ENST00000370331.5_cds_14_0_chr1_92607581_r	0	-
chr1	92624175	92624334	ENST00000370331.5_cds_13_0_chr1_92624176_r	0	-
chr1	92736397	92736627	ENST00000370331.5_cds_1_0_chr1_92736398_r	0	-
chr1	93110229	93110428	ENST00000370298.9_cds_1_0_chr1_93110230_f	0	+
chr1	93115469	93115618	ENST00000370298.9_cds_5_0_chr1_93115470_f	0	+
chr1	93207106	93207398	ENST00000401026.7_cds_8_0_chr1_93207107_f	0	+
chr1	93534704	93534908	ENST00000260506.12_cds_8_0_chr1_93534705_f	0	+
chr1	93549277	93549426	ENST00000260506.12_cds_12_0_chr1_93549278_f	0	+
chr1	93588976	93589419	ENST00000260502.11_cds_4_0_chr1_93588977_r	0	-
chr1	93888989	93889159	ENST00000370238.8_cds_6_0_chr1_93888990_r	0	-
chr1	93997860	93998110	ENST00000370225.4_cds_47_0_chr1_93997861_r	0	-
chr1	94019581	94019759	ENST00000370225.4_cds_35_0_chr1_94019582_r	0	-
chr1	94031777	94032043	ENST00000370225.4_cds_26_0_chr1_94031778_r	0	-
chr1	94043335	94043475	ENST00000370225.4_cds_20_0_chr1_94043336_r	0	-
chr1	94111437	94111579	ENST00000370225.4_cds_2_0_chr1_94111438_r	0	-
chr1	94535964	94536164	ENST00000334047.12_cds_2_0_chr1_94535965_r	0	-
chr1	95244210	95244713	ENST00000263893.10_cds_1_0_chr1_95244211_f	0	+
chr1	99877640	99877828	ENST00000294724.8_cds_11_0_chr1_99877641_f	0	+
chr1	99993554	99993741	ENST00000533028.8_cds_1_0_chr1_99993555_f	0	+
chr1	100061834	100061949	ENST00000370152.8_cds_4_0_chr1_100061835_f	0	+
chr1	100067976	100068195	ENST00000370152.8_cds_5_0_chr1_100067977_f	0	+
chr1	100080495	100080659	ENST00000370152.8_cds_10_0_chr1_100080496_f	0	+
chr1	100147893	100148326	ENST00000370141.8_cds_9_0_chr1_100147894_f	0	+
chr1	100152384	100152524	ENST00000370137.6_cds_8_0_chr1_100152385_r	0	-
chr1	100723019	100723340	ENST00000294728.7_cds_2_0_chr1_100723020_f	0	+
chr1	100731197	100731518	ENST00000294728.7_cds_5_0_chr1_100731198_f	0	+
chr1	102879682	102879916	ENST00000370096.9_cds_65_0_chr1_102879683_r	0	-
chr1	102886806	102887056	ENST00000370096.9_cds_62_0_chr1_102886807_r	0	-
chr1	107324281	107324922	ENST00000370066.5_cds_1_0_chr1_107324282_f	0	+
chr1	107757260	107757329	ENST00000370056.9_cds_10_0_chr1_107757261_r	0	-
chr1	108728631	108728886	ENST00000445274.1_cds_3_0_chr1_108728632_f	0	+
chr1	108730673	108730928	ENST00000445274.1_cds_4_0_chr1_108730674_f	0	+
chr1	108843133	108843267	ENST00000370001.8_cds_5_0_chr1_108843134_r	0	-
chr1	108848911	108849060	ENST00000370001.8_cds_3_0_chr1_108848912_r	0	-
chr1	108896863	108897085	ENST00000264126.9_cds_2_0_chr1_108896864_f	0	+
chr1	108937076	108937418	ENST00000302500.5_cds_8_0_chr1_108937077_r	0	-
chr1	109010915	109011718	ENST00000369962.8_cds_4_0_chr1_109010916_r	0	-
chr1	109161893	109162014	ENST00000529753.5_cds_1_0_chr1_109161894_f	0	+
chr1	109189065	109189194	ENST00000529753.5_cds_7_0_chr1_109189066_f	0	+
chr1	109258431	109259079	ENST00000271332.4_cds_1_0_chr1_109258432_f	0	+
chr1	109267850	109268060	ENST00000271332.4_cds_16_0_chr1_109267851_f	0	+
chr1	109280776	109280916	ENST00000369904.7_cds_5_0_chr1_109280777_r	0	-
chr1	109280776	109281046	ENST00000369907.7_cds_5_0_chr1_109280777_r	0	-
chr1	109297421	109297617	ENST00000357155.2_cds_2_0_chr1_109297422_r	0	-
chr1	109488382	109488465	ENST00000369870.7_cds_5_0_chr1_109488383_f	0	+
chr1	109488846	109489100	ENST00000369870.7_cds_6_0_chr1_109488847_f	0	+
chr1	109586215	109586345	ENST00000369851.7_cds_5_0_chr1_109586216_f	0	+
chr1	109626318	109626427	ENST00000342115.8_cds_4_0_chr1_109626319_f	0	+
chr1	109628082	109628277	ENST00000342115.8_cds_9_0_chr1_109628083_f	0	+
chr1	109628642	109628806	ENST00000342115.8_cds_11_0_chr1_109628643_f	0	+
chr1	110017945	110018016	ENST00000359172.3_cds_10_0_chr1_110017946_f	0	+
chr1	110222963	110223900	ENST00000369787.7_cds_1_0_chr1_110222964_f	0	+
chr1	110225974	110226178	ENST00000369787.7_cds_2_0_chr1_110225975_f	0	+
chr1	110378852	110379356	ENST00000369779.9_cds_5_0_chr1_110378853_r	0	-
chr1	110403918	110404036	ENST00000256644.8_cds_2_0_chr1_110403919_r	0	-
chr1	110453960	110454086	ENST00000271331.4_cds_1_0_chr1_110453961_f	0	+
chr1	110897808	110897892	ENST00000271324.6_cds_6_0_chr1_110897809_f	0	+
chr1	111147714	111148053	ENST00000357172.9_cds_1_0_chr1_111147715_f	0	+
chr1	111442652	111442761	ENST00000235090.10_cds_7_0_chr1_111442653_r	0	-
chr1	111447434	111447576	ENST00000235090.10_cds_2_0_chr1_111447435_r	0	-
chr1	111726967	111727804	ENST00000357260.6_cds_1_0_chr1_111726968_r	0	-
chr1	111765736	111766899	ENST00000369702.5_cds_10_0_chr1_111765737_f	0	+
chr1	112454448	112454556	ENST00000271277.11_cds_4_0_chr1_112454449_f	0	+
chr1	112455930	112457412	ENST00000271277.11_cds_5_0_chr1_112455931_f	0	+
chr1	112514873	112515094	ENST00000369684.5_cds_1_0_chr1_112514874_f	0	+
chr1	112520279	112520509	ENST00000369684.5_cds_4_0_chr1_112520280_f	0	+
chr1	112610840	112611003	ENST00000343210.11_cds_2_0_chr1_112610841_r	0	-
chr1	112688934	112689138	ENST00000357443.2_cds_1_0_chr1_112688935_f	0	+
chr1	112692760	112692929	ENST00000357443.2_cds_5_0_chr1_112692761_f	0	+
chr1	112694452	112694629	ENST00000357443.2_cds_7_0_chr1_112694453_f	0	+
chr1	112723944	112724137	ENST00000369630.7_cds_3_0_chr1_112723945_f	0	+
chr1	113110241	113110562	ENST00000361127.6_cds_12_0_chr1_113110242_f	0	+
chr1	113114426	113114876	ENST00000361127.6_cds_14_0_chr1_113114427_f	0	+
chr1	113123874	113124101	ENST00000361127.6_cds_17_0_chr1_113123875_f	0	+
chr1	113641910	113642516	ENST00000369611.4_cds_9_0_chr1_113641911_f	0	+
chr1	113659079	113659265	ENST00000369611.4_cds_15_0_chr1_113659080_f	0	+
chr1	113710253	113710475	ENST00000357783.6_cds_10_0_chr1_113710254_r	0	-
chr1	113837589	113838407	ENST00000359785.10_cds_12_0_chr1_113837590_r	0	-
chr1	113899903	113900400	ENST00000256658.8_cds_5_0_chr1_113899904_r	0	-
chr1	113901235	113901383	ENST00000256658.8_cds_4_0_chr1_113901236_r	0	-
chr1	113966129	113966272	ENST00000340480.8_cds_9_0_chr1_113966130_f	0	+
chr1	113969955	113970197	ENST00000340480.8_cds_12_0_chr1_113969956_f	0	+
chr1	114137494	114138053	ENST00000369547.6_cds_2_0_chr1_114137495_r	0	-
chr1	114405409	114405759	ENST00000358465.7_cds_14_0_chr1_114405410_r	0	-
chr1	114421435	114421636	ENST00000358465.7_cds_10_0_chr1_114421436_r	0	-
chr1	114425448	114425723	ENST00000358465.7_cds_8_0_chr1_114425449_r	0	-
chr1	114463103	114463236	ENST00000358465.7_cds_3_0_chr1_114463104_r	0	-
chr1	114575589	114575751	ENST00000369541.4_cds_3_0_chr1_114575590_r	0	-
chr1	114677350	114677514	ENST00000520113.7_cds_9_0_chr1_114677351_r	0	-
chr1	114688560	114688741	ENST00000520113.7_cds_2_0_chr1_114688561_r	0	-
chr1	114713799	114713978	ENST00000369535.5_cds_2_0_chr1_114713800_r	0	-
chr1	114720538	114720717	ENST00000261443.9_cds_14_0_chr1_114720539_r	0	-
chr1	114723882	114724002	ENST00000261443.9_cds_13_0_chr1_114723883_r	0	-
chr1	114726210	114726386	ENST00000261443.9_cds_11_0_chr1_114726211_r	0	-
chr1	114730507	114730648	ENST00000261443.9_cds_8_0_chr1_114730508_r	0	-
chr1	114732603	114732816	ENST00000261443.9_cds_7_0_chr1_114732604_r	0	-
chr1	114737470	114737563	ENST00000358528.9_cds_4_0_chr1_114737471_r	0	-
chr1	114860735	114860809	ENST00000369522.8_cds_7_0_chr1_114860736_f	0	+
chr1	115663660	115664268	ENST00000310260.7_cds_3_0_chr1_115663661_f	0	+
chr1	115992030	115992243	ENST00000369503.9_cds_1_0_chr1_115992031_f	0	+
chr1	116020720	116020885	ENST00000369503.9_cds_3_0_chr1_116020721_f	0	+
chr1	116395109	116395285	ENST00000295598.10_cds_12_0_chr1_116395110_f	0	+
chr1	116579391	116579877	ENST00000369486.8_cds_9_0_chr1_116579392_r	0	-
chr1	116584644	116585052	ENST00000369486.8_cds_8_0_chr1_116584645_r	0	-
chr1	116941714	116942083	ENST00000393203.3_cds_1_0_chr1_116941715_f	0	+
chr1	116944678	116945092	ENST00000393203.3_cds_2_0_chr1_116944679_f	0	+
chr1	116949191	116949572	ENST00000393203.3_cds_3_0_chr1_116949192_f	0	+
chr1	116966910	116967330	ENST00000393203.3_cds_5_0_chr1_116966911_f	0	+
chr1	116984679	116984985	ENST00000393203.3_cds_7_0_chr1_116984680_f	0	+
chr1	117009849	117010230	ENST00000369470.1_cds_1_0_chr1_117009850_f	0	+
chr1	117013405	117013792	ENST00000369470.1_cds_3_0_chr1_117013406_f	0	+
chr1	117017089	117017473	ENST00000369470.1_cds_4_0_chr1_117017090_f	0	+
chr1	117018155	117018560	ENST00000369470.1_cds_5_0_chr1_117018156_f	0	+
chr1	117074869	117075859	ENST00000369466.9_cds_4_0_chr1_117074870_f	0	+
chr1	117113358	117113485	ENST00000256649.9_cds_4_0_chr1_117113359_r	0	-
chr1	117116615	117116745	ENST00000256649.9_cds_2_0_chr1_117116616_r	0	-
chr1	117118033	117118767	ENST00000256649.9_cds_1_0_chr1_117118034_r	0	-
chr1	117118087	117118767	ENST00000369464.7_cds_1_0_chr1_117118088_r	0	-
chr1	117156573	117156921	ENST00000369458.8_cds_2_0_chr1_117156574_r	0	-
chr1	117496762	117496982	ENST00000356554.7_cds_9_0_chr1_117496763_f	0	+
chr1	117886576	117886653	ENST00000369442.3_cds_9_0_chr1_117886577_r	0	-
chr1	117971862	117972047	ENST00000336338.10_cds_44_0_chr1_117971863_r	0	-
chr1	118023303	118023463	ENST00000336338.10_cds_27_0_chr1_118023304_r	0	-
chr1	118039291	118039444	ENST00000336338.10_cds_22_0_chr1_118039292_r	0	-
chr1	118081414	118081642	ENST00000336338.10_cds_13_0_chr1_118081415_r	0	-
chr1	118099605	118099800	ENST00000336338.10_cds_5_0_chr1_118099606_r	0	-
chr1	118923435	118923603	ENST00000207157.7_cds_4_0_chr1_118923436_r	0	-
chr1	119032910	119033359	ENST00000235521.5_cds_5_0_chr1_119032911_r	0	-
chr1	119381077	119381216	ENST00000361035.8_cds_2_0_chr1_119381078_f	0	+
chr1	119726850	119726905	ENST00000369409.9_cds_3_0_chr1_119726851_f	0	+
chr1	119735294	119735443	ENST00000369409.9_cds_6_0_chr1_119735295_f	0	+
chr1	119740385	119740518	ENST00000369409.9_cds_8_0_chr1_119740386_f	0	+
chr1	119757272	119757438	ENST00000369406.8_cds_4_0_chr1_119757273_r	0	-
chr1	119764171	119764626	ENST00000369406.8_cds_1_0_chr1_119764172_r	0	-
chr1	119919311	119919613	ENST00000256646.7_cds_30_0_chr1_119919312_r	0	-
chr1	119925304	119925810	ENST00000256646.7_cds_24_0_chr1_119925305_r	0	-
chr1	119940554	119940756	ENST00000256646.7_cds_18_0_chr1_119940555_r	0	-
chr1	119941525	119941754	ENST00000256646.7_cds_17_0_chr1_119941526_r	0	-
chr1	119963573	119963807	ENST00000256646.7_cds_10_0_chr1_119963574_r	0	-
chr1	119967432	119967621	ENST00000256646.7_cds_7_0_chr1_119967433_r	0	-
chr1	119968076	119968232	ENST00000256646.7_cds_6_0_chr1_119968077_r	0	-
chr1	119969510	119969744	ENST00000256646.7_cds_5_0_chr1_119969511_r	0	-
chr1	145893539	145893635	ENST00000369304.8_cds_27_0_chr1_145893540_r	0	-
chr1	145898109	145898223	ENST00000369304.8_cds_17_0_chr1_145898110_r	0	-
chr1	145901515	145901664	ENST00000369304.8_cds_11_0_chr1_145901516_r	0	-
chr1	145907040	145907150	ENST00000369304.8_cds_2_0_chr1_145907041_r	0	-
chr1	145916816	145917018	ENST00000369306.8_cds_2_0_chr1_145916817_r	0	-
chr1	147201151	147201504	ENST00000254090.9_cds_6_0_chr1_147201152_r	0	-
chr1	147272170	147272281	ENST00000369258.8_cds_11_0_chr1_147272171_f	0	+
chr1	147286297	147286500	ENST00000369258.8_cds_17_0_chr1_147286298_f	0	+
chr1	147618815	147621057	ENST00000234739.8_cds_7_0_chr1_147618816_f	0	+
chr1	147623841	147624959	ENST00000234739.8_cds_9_0_chr1_147623842_f	0	+
chr1	148977936	148978053	ENST00000313431.13_cds_13_0_chr1_148977937_f	0	+
chr1	149906649	149906856	ENST00000369146.8_cds_10_0_chr1_149906650_r	0	-
chr1	149913218	149913840	ENST00000369146.8_cds_1_0_chr1_149913219_r	0	-
chr1	149943856	149945065	ENST00000581312.6_cds_11_0_chr1_149943857_r	0	-
chr1	150229071	150229237	ENST00000583931.6_cds_3_0_chr1_150229072_r	0	-
chr1	150263041	150263199	ENST00000369111.9_cds_6_0_chr1_150263042_f	0	+
chr1	150417595	150417725	ENST00000369068.5_cds_1_0_chr1_150417596_f	0	+
chr1	150464526	150464727	ENST00000369068.5_cds_9_0_chr1_150464527_f	0	+
chr1	150470560	150473334	ENST00000369068.5_cds_10_0_chr1_150470561_f	0	+
chr1	150497529	150497747	ENST00000369064.8_cds_9_0_chr1_150497530_f	0	+
chr1	150557944	150558149	ENST00000369038.6_cds_11_0_chr1_150557945_f	0	+
chr1	150558961	150559165	ENST00000369038.6_cds_13_0_chr1_150558962_f	0	+
chr1	150648320	150648748	ENST00000271732.8_cds_4_0_chr1_150648321_r	0	-
chr1	150750005	150750171	ENST00000368985.8_cds_5_0_chr1_150750006_r	0	-
chr1	150806685	150806805	ENST00000271651.8_cds_1_0_chr1_150806686_r	0	-
chr1	150813171	150813338	ENST00000354396.6_cds_20_0_chr1_150813172_r	0	-
chr1	150814076	150814239	ENST00000354396.6_cds_19_0_chr1_150814077_r	0	-
chr1	150829903	150829980	ENST00000515192.5_cds_11_0_chr1_150829904_r	0	-
chr1	150839440	150839654	ENST00000354396.6_cds_5_0_chr1_150839441_r	0	-
chr1	150927714	150927974	ENST00000271640.9_cds_1_0_chr1_150927715_f	0	+
chr1	150960562	150961191	ENST00000271640.9_cds_15_0_chr1_150960563_f	0	+
chr1	150998081	150998273	ENST00000361936.9_cds_8_0_chr1_150998082_r	0	-
chr1	151000456	151000615	ENST00000361936.9_cds_5_0_chr1_151000457_r	0	-
chr1	151024610	151024795	ENST00000271620.8_cds_3_0_chr1_151024611_f	0	+
chr1	151038795	151039026	ENST00000368931.8_cds_3_0_chr1_151038796_f	0	+
chr1	151093191	151093386	ENST00000368918.8_cds_3_0_chr1_151093192_f	0	+
chr1	151107036	151107222	ENST00000368918.8_cds_6_0_chr1_151107037_f	0	+
chr1	151117956	151118256	ENST00000368918.8_cds_8_0_chr1_151117957_f	0	+
chr1	151135590	151135764	ENST00000341697.7_cds_13_0_chr1_151135591_r	0	-
chr1	151172267	151172357	ENST00000295314.9_cds_4_0_chr1_151172268_r	0	-
chr1	151174390	151174547	ENST00000295314.9_cds_2_0_chr1_151174391_r	0	-
chr1	151294017	151294138	ENST00000368874.8_cds_9_0_chr1_151294018_r	0	-
chr1	151298807	151299073	ENST00000368874.8_cds_7_0_chr1_151298808_r	0	-
chr1	151301843	151301967	ENST00000368874.8_cds_6_0_chr1_151301844_r	0	-
chr1	151307573	151307801	ENST00000368874.8_cds_2_0_chr1_151307574_r	0	-
chr1	151342185	151343178	ENST00000290524.8_cds_10_0_chr1_151342186_r	0	-
chr1	151368198	151368319	ENST00000368868.10_cds_4_0_chr1_151368199_r	0	-
chr1	151440927	151441086	ENST00000271715.7_cds_2_0_chr1_151440928_r	0	-
chr1	151523433	151523561	ENST00000271636.12_cds_5_0_chr1_151523434_f	0	+
chr1	151524225	151524358	ENST00000271636.12_cds_6_0_chr1_151524226_f	0	+
chr1	151529349	151529559	ENST00000271636.12_cds_10_0_chr1_151529350_f	0	+
chr1	151529908	151530115	ENST00000271636.12_cds_11_0_chr1_151529909_f	0	+
chr1	151530488	151530746	ENST00000271636.12_cds_12_0_chr1_151530489_f	0	+
chr1	151533974	151534136	ENST00000271636.12_cds_14_0_chr1_151533975_f	0	+
chr1	151537204	151537346	ENST00000271636.12_cds_20_0_chr1_151537205_f	0	+
chr1	151705821	151705965	ENST00000290583.9_cds_10_0_chr1_151705822_r	0	-
chr1	151774709	151774806	ENST00000368824.8_cds_11_0_chr1_151774710_r	0	-
chr1	151779950	151780140	ENST00000368824.8_cds_3_0_chr1_151779951_r	0	-
chr1	151782898	151783022	ENST00000368824.8_cds_1_0_chr1_151782899_r	0	-
chr1	151814912	151815425	ENST00000318247.7_cds_4_0_chr1_151814913_r	0	-
chr1	151816663	151816805	ENST00000318247.7_cds_3_0_chr1_151816664_r	0	-
chr1	152154743	152156960	ENST00000316073.3_cds_2_0_chr1_152154744_r	0	-
chr1	153302408	153302607	ENST00000290722.1_cds_4_0_chr1_153302409_r	0	-
chr1	153340380	153340579	ENST00000359650.10_cds_6_0_chr1_153340381_r	0	-
chr1	153642242	153642429	ENST00000368690.7_cds_3_0_chr1_153642243_f	0	+
chr1	153688052	153688221	ENST00000368680.4_cds_14_0_chr1_153688053_f	0	+
chr1	153688952	153689099	ENST00000368680.4_cds_15_0_chr1_153688953_f	0	+
chr1	153767673	153767827	ENST00000318967.7_cds_20_0_chr1_153767674_f	0	+
chr1	153933482	153933871	ENST00000361217.9_cds_19_0_chr1_153933483_r	0	-
chr1	153934759	153934964	ENST00000361217.9_cds_17_0_chr1_153934760_r	0	-
chr1	153936541	153936748	ENST00000361217.9_cds_15_0_chr1_153936542_r	0	-
chr1	153939588	153939804	ENST00000361217.9_cds_11_0_chr1_153939589_r	0	-
chr1	153940903	153941048	ENST00000361217.9_cds_8_0_chr1_153940904_r	0	-
chr1	153942877	153943130	ENST00000361217.9_cds_2_0_chr1_153942878_r	0	-
chr1	153969333	153969455	ENST00000271889.8_cds_3_0_chr1_153969334_f	0	+
chr1	154012243	154012370	ENST00000368553.5_cds_11_0_chr1_154012244_r	0	-
chr1	154234590	154234759	ENST00000343815.10_cds_4_0_chr1_154234591_f	0	+
chr1	154246203	154246375	ENST00000343815.10_cds_10_0_chr1_154246204_f	0	+
chr1	154249238	154249437	ENST00000343815.10_cds_11_0_chr1_154249239_f	0	+
chr1	154330814	154330928	ENST00000368487.7_cds_3_0_chr1_154330815_f	0	+
chr1	154345321	154345545	ENST00000368489.6_cds_22_0_chr1_154345322_f	0	+
chr1	154346619	154346758	ENST00000368489.6_cds_25_0_chr1_154346620_f	0	+
chr1	154465133	154465380	ENST00000368485.8_cds_9_0_chr1_154465134_f	0	+
chr1	154486526	154486683	ENST00000304760.3_cds_3_0_chr1_154486527_r	0	-
chr1	154571188	154572161	ENST00000368476.4_cds_4_0_chr1_154571189_f	0	+
chr1	154586180	154586363	ENST00000368471.8_cds_11_0_chr1_154586181_r	0	-
chr1	154588124	154588258	ENST00000368471.8_cds_10_0_chr1_154588125_r	0	-
chr1	154589756	154589928	ENST00000368471.8_cds_7_0_chr1_154589757_r	0	-
chr1	154590183	154590409	ENST00000368471.8_cds_6_0_chr1_154590184_r	0	-
chr1	154596804	154596995	ENST00000368471.8_cds_5_0_chr1_154596805_r	0	-
chr1	154771974	154772393	ENST00000271915.9_cds_2_0_chr1_154771975_r	0	-
chr1	154948132	154948366	ENST00000368463.8_cds_5_0_chr1_154948133_r	0	-
chr1	154965542	154965781	ENST00000368445.9_cds_10_0_chr1_154965543_r	0	-
chr1	154990338	154990528	ENST00000292180.8_cds_4_0_chr1_154990339_f	0	+
chr1	155023831	155023959	ENST00000368424.4_cds_11_0_chr1_155023832_r	0	-
chr1	155031573	155031771	ENST00000368424.4_cds_3_0_chr1_155031574_r	0	-
chr1	155040484	155040624	ENST00000368419.2_cds_4_0_chr1_155040485_f	0	+
chr1	155041713	155041857	ENST00000368419.2_cds_6_0_chr1_155041714_f	0	+
chr1	155057850	155058155	ENST00000271836.10_cds_13_0_chr1_155057851_f	0	+
chr1	155131338	155131634	ENST00000368406.2_cds_1_0_chr1_155131339_f	0	+
chr1	155175887	155176231	ENST00000334634.9_cds_2_0_chr1_155175888_f	0	+
chr1	155181851	155182149	ENST00000334634.9_cds_8_0_chr1_155181852_f	0	+
chr1	155197040	155197213	ENST00000368378.7_cds_20_0_chr1_155197041_r	0	-
chr1	155201416	155201569	ENST00000368378.7_cds_10_0_chr1_155201417_r	0	-
chr1	155205059	155205316	ENST00000368378.7_cds_2_0_chr1_155205060_r	0	-
chr1	155282410	155282840	ENST00000368358.4_cds_1_0_chr1_155282411_f	0	+
chr1	155283973	155284135	ENST00000368358.4_cds_2_0_chr1_155283974_f	0	+
chr1	155285164	155285311	ENST00000368358.4_cds_4_0_chr1_155285165_f	0	+
chr1	155285723	155285964	ENST00000368358.4_cds_5_0_chr1_155285724_f	0	+
chr1	155287172	155287337	ENST00000368358.4_cds_6_0_chr1_155287173_f	0	+
chr1	155287780	155288463	ENST00000368358.4_cds_7_0_chr1_155287781_f	0	+
chr1	155294481	155294752	ENST00000342741.6_cds_5_0_chr1_155294482_r	0	-
chr1	155347655	155347904	ENST00000368346.7_cds_19_0_chr1_155347656_r	0	-
chr1	155352705	155352858	ENST00000368346.7_cds_16_0_chr1_155352706_r	0	-
chr1	155370776	155370983	ENST00000368346.7_cds_10_0_chr1_155370777_r	0	-
chr1	155438326	155439068	ENST00000368346.7_cds_4_0_chr1_155438327_r	0	-
chr1	155729207	155729366	ENST00000343043.7_cds_8_0_chr1_155729208_f	0	+
chr1	155731943	155732033	ENST00000343043.7_cds_10_0_chr1_155731944_f	0	+
chr1	155777621	155777820	ENST00000361040.9_cds_14_0_chr1_155777622_r	0	-
chr1	155822285	155822476	ENST00000361040.9_cds_3_0_chr1_155822286_r	0	-
chr1	155853275	155853780	ENST00000361040.9_cds_1_0_chr1_155853276_r	0	-
chr1	155904310	155904502	ENST00000368323.8_cds_4_0_chr1_155904311_r	0	-
chr1	155925631	155925843	ENST00000368319.3_cds_6_0_chr1_155925632_r	0	-
chr1	155926675	155926839	ENST00000368319.3_cds_5_0_chr1_155926676_r	0	-
chr1	155929711	155929840	ENST00000368319.3_cds_2_0_chr1_155929712_r	0	-
chr1	155950828	155951272	ENST00000313667.8_cds_19_0_chr1_155950829_r	0	-
chr1	155957712	155957882	ENST00000313667.8_cds_12_0_chr1_155957713_r	0	-
chr1	155964987	155965131	ENST00000313667.8_cds_6_0_chr1_155964988_r	0	-
chr1	155965630	155965760	ENST00000313667.8_cds_4_0_chr1_155965631_r	0	-
chr1	156068269	156068463	ENST00000361084.10_cds_2_0_chr1_156068270_f	0	+
chr1	156172825	156173006	ENST00000355014.6_cds_10_0_chr1_156172826_f	0	+
chr1	156199847	156200472	ENST00000359511.5_cds_1_0_chr1_156199848_f	0	+
chr1	156232319	156232425	ENST00000320139.5_cds_1_0_chr1_156232320_f	0	+
chr1	156236287	156236483	ENST00000368277.3_cds_3_0_chr1_156236288_f	0	+
chr1	156259004	156259163	ENST00000361813.5_cds_15_0_chr1_156259005_r	0	-
chr1	156265780	156266380	ENST00000361813.5_cds_11_0_chr1_156265781_r	0	-
chr1	156294017	156294236	ENST00000362007.6_cds_3_0_chr1_156294018_r	0	-
chr1	156310949	156311195	ENST00000295688.8_cds_11_0_chr1_156310950_r	0	-
chr1	156312040	156312221	ENST00000295688.8_cds_10_0_chr1_156312041_r	0	-
chr1	156317414	156317547	ENST00000295688.8_cds_8_0_chr1_156317415_r	0	-
chr1	156320838	156321025	ENST00000295688.8_cds_6_0_chr1_156320839_r	0	-
chr1	156377300	156377487	ENST00000537040.6_cds_1_0_chr1_156377301_f	0	+
chr1	156477011	156477202	ENST00000348159.9_cds_6_0_chr1_156477012_r	0	-
chr1	156479585	156479796	ENST00000348159.9_cds_4_0_chr1_156479586_r	0	-
chr1	156480833	156480971	ENST00000348159.9_cds_3_0_chr1_156480834_r	0	-
chr1	156482436	156482640	ENST00000348159.9_cds_2_0_chr1_156482437_r	0	-
chr1	156530104	156530317	ENST00000361170.7_cds_33_0_chr1_156530105_r	0	-
chr1	156534500	156534733	ENST00000361170.7_cds_28_0_chr1_156534501_r	0	-
chr1	156538808	156539033	ENST00000361170.7_cds_25_0_chr1_156538809_r	0	-
chr1	156554234	156554392	ENST00000361170.7_cds_12_0_chr1_156554235_r	0	-
chr1	156556532	156556693	ENST00000361170.7_cds_11_0_chr1_156556533_r	0	-
chr1	156563552	156563666	ENST00000361170.7_cds_6_0_chr1_156563553_r	0	-
chr1	156648567	156648861	ENST00000329117.10_cds_5_0_chr1_156648568_f	0	+
chr1	156675215	156675340	ENST00000368223.4_cds_1_0_chr1_156675216_r	0	-
chr1	156735724	156735909	ENST00000368216.9_cds_6_0_chr1_156735725_f	0	+
chr1	156738521	156738704	ENST00000361531.6_cds_1_0_chr1_156738522_r	0	-
chr1	156794664	156794808	ENST00000271526.9_cds_4_0_chr1_156794665_f	0	+
chr1	156845075	156845296	ENST00000368195.4_cds_11_0_chr1_156845076_r	0	-
chr1	156845618	156845814	ENST00000368195.4_cds_9_0_chr1_156845619_r	0	-
chr1	156851887	156852191	ENST00000368195.4_cds_2_0_chr1_156851888_r	0	-
chr1	156853751	156854303	ENST00000368195.4_cds_1_0_chr1_156853752_r	0	-
chr1	156868103	156868249	ENST00000368196.7_cds_4_0_chr1_156868104_f	0	+
chr1	156871622	156871755	ENST00000368196.7_cds_6_0_chr1_156871623_f	0	+
chr1	156873632	156873959	ENST00000368196.7_cds_7_0_chr1_156873633_f	0	+
chr1	156876399	156876572	ENST00000368196.7_cds_12_0_chr1_156876400_f	0	+
chr1	156879121	156879362	ENST00000368196.7_cds_13_0_chr1_156879122_f	0	+
chr1	156879998	156880157	ENST00000368196.7_cds_14_0_chr1_156879999_f	0	+
chr1	156936815	156937005	ENST00000361409.2_cds_38_0_chr1_156936816_r	0	-
chr1	156937248	156937496	ENST00000361409.2_cds_37_0_chr1_156937249_r	0	-
chr1	156939547	156939910	ENST00000361409.2_cds_35_0_chr1_156939548_r	0	-
chr1	156984338	156984437	ENST00000361409.2_cds_2_0_chr1_156984339_r	0	-
chr1	157544261	157544546	ENST00000361835.8_cds_4_0_chr1_157544262_r	0	-
chr1	157586167	157586455	ENST00000271532.2_cds_5_0_chr1_157586168_r	0	-
chr1	157587275	157587560	ENST00000271532.2_cds_4_0_chr1_157587276_r	0	-
chr1	157689797	157689917	ENST00000368184.8_cds_9_0_chr1_157689798_r	0	-
chr1	157697139	157697424	ENST00000368184.8_cds_5_0_chr1_157697140_r	0	-
chr1	157770408	157770666	ENST00000361516.8_cds_2_0_chr1_157770409_r	0	-
chr1	157803844	157804111	ENST00000368176.8_cds_2_0_chr1_157803845_r	0	-
chr1	157833191	157833512	ENST00000368174.5_cds_4_0_chr1_157833192_r	0	-
chr1	157834406	157834748	ENST00000368174.5_cds_3_0_chr1_157834407_r	0	-
chr1	158077990	158078140	ENST00000359209.11_cds_2_0_chr1_158077991_f	0	+
chr1	158089501	158089628	ENST00000359209.11_cds_8_0_chr1_158089502_f	0	+
chr1	159065909	159066329	ENST00000368130.9_cds_3_0_chr1_159065910_r	0	-
chr1	159073237	159073499	ENST00000368130.9_cds_1_0_chr1_159073238_r	0	-
chr1	159855882	159856081	ENST00000368100.1_cds_5_0_chr1_159855883_r	0	-
chr1	159928157	159929018	ENST00000361509.7_cds_18_0_chr1_159928158_r	0	-
chr1	159931452	159931603	ENST00000361509.7_cds_11_0_chr1_159931453_r	0	-
chr1	159934424	159934570	ENST00000361509.7_cds_7_0_chr1_159934425_r	0	-
chr1	159942962	159943151	ENST00000361509.7_cds_2_0_chr1_159942963_r	0	-
chr1	160084030	160084880	ENST00000368088.4_cds_1_0_chr1_160084031_f	0	+
chr1	160092923	160093331	ENST00000314485.12_cds_3_0_chr1_160092924_r	0	-
chr1	160093709	160094171	ENST00000314485.12_cds_2_0_chr1_160093710_r	0	-
chr1	160094868	160095246	ENST00000314485.12_cds_1_0_chr1_160094869_r	0	-
chr1	160164155	160164424	ENST00000368081.9_cds_6_0_chr1_160164156_f	0	+
chr1	160173580	160173717	ENST00000368081.9_cds_12_0_chr1_160173581_f	0	+
chr1	160297555	160297745	ENST00000241704.8_cds_19_0_chr1_160297556_r	0	-
chr1	160305432	160305598	ENST00000241704.8_cds_16_0_chr1_160305433_r	0	-
chr1	160370731	160371133	ENST00000302101.6_cds_1_0_chr1_160370732_f	0	+
chr1	160553894	160554146	ENST00000311224.8_cds_2_0_chr1_160553895_r	0	-
chr1	160816593	160816863	ENST00000263285.11_cds_4_0_chr1_160816594_f	0	+
chr1	160841209	160841500	ENST00000368034.9_cds_2_0_chr1_160841210_r	0	-
chr1	161077452	161077743	ENST00000368012.4_cds_2_0_chr1_161077453_r	0	-
chr1	161079589	161079949	ENST00000368012.4_cds_1_0_chr1_161079590_r	0	-
chr1	161119818	161119952	ENST00000368008.5_cds_4_0_chr1_161119819_f	0	+
chr1	161160640	161161240	ENST00000289865.12_cds_1_0_chr1_161160641_f	0	+
chr1	161174992	161175228	ENST00000319769.10_cds_3_0_chr1_161174993_r	0	-
chr1	161191137	161191564	ENST00000367996.6_cds_8_0_chr1_161191138_r	0	-
chr1	161193934	161194221	ENST00000367996.6_cds_4_0_chr1_161193935_r	0	-
chr1	161233168	161233338	ENST00000367979.6_cds_2_0_chr1_161233169_r	0	-
chr1	161589561	161589819	ENST00000466542.6_cds_2_0_chr1_161589562_f	0	+
chr1	161711207	161711474	ENST00000236938.12_cds_2_0_chr1_161711208_f	0	+
chr1	161802051	161802272	ENST00000367942.4_cds_6_0_chr1_161802052_f	0	+
chr1	161958445	161958654	ENST00000367942.4_cds_15_0_chr1_161958446_f	0	+
chr1	161997824	161998349	ENST00000294794.8_cds_5_0_chr1_161997825_r	0	-
chr1	162343834	162343976	ENST00000361897.10_cds_5_0_chr1_162343835_f	0	+
chr1	162356959	162357136	ENST00000361897.10_cds_7_0_chr1_162356960_f	0	+
chr1	162365349	162365569	ENST00000493151.1_cds_0_0_chr1_162365350_f	0	+
chr1	162365403	162365569	ENST00000361897.10_cds_8_0_chr1_162365404_f	0	+
chr1	162383181	162383683	ENST00000458626.4_cds_1_0_chr1_162383182_f	0	+
chr1	162500912	162501104	ENST00000489294.2_cds_2_0_chr1_162500913_f	0	+
chr1	162587474	162587668	ENST00000367926.9_cds_5_0_chr1_162587475_f	0	+
chr1	162590322	162590511	ENST00000367926.9_cds_7_0_chr1_162590323_f	0	+
chr1	162759795	162759979	ENST00000367921.8_cds_7_0_chr1_162759796_f	0	+
chr1	162761210	162761454	ENST00000367921.8_cds_8_0_chr1_162761211_f	0	+
chr1	162770301	162770512	ENST00000367921.8_cds_11_0_chr1_162770302_f	0	+
chr1	162780111	162780246	ENST00000367921.8_cds_17_0_chr1_162780112_f	0	+
chr1	163168257	163168368	ENST00000313961.10_cds_1_0_chr1_163168258_r	0	-
chr1	164799698	164799889	ENST00000367897.5_cds_3_0_chr1_164799699_f	0	+
chr1	165679441	165679582	ENST00000354775.5_cds_5_0_chr1_165679442_r	0	-
chr1	165680486	165680683	ENST00000354775.5_cds_4_0_chr1_165680487_r	0	-
chr1	166848937	166850409	ENST00000367876.9_cds_4_0_chr1_166848938_f	0	+
chr1	166920706	166921379	ENST00000271417.8_cds_8_0_chr1_166920707_r	0	-
chr1	166957768	166958101	ENST00000271417.8_cds_1_0_chr1_166957769_r	0	-
chr1	167068921	167069138	ENST00000367868.4_cds_2_0_chr1_167068922_r	0	-
chr1	167073384	167073539	ENST00000367868.4_cds_1_0_chr1_167073385_r	0	-
chr1	167119248	167119466	ENST00000271385.9_cds_4_0_chr1_167119249_f	0	+
chr1	167365466	167365567	ENST00000367862.9_cds_2_0_chr1_167365467_f	0	+
chr1	167374107	167374296	ENST00000367862.9_cds_5_0_chr1_167374108_f	0	+
chr1	167401450	167401556	ENST00000367862.9_cds_12_0_chr1_167401451_f	0	+
chr1	167411958	167412304	ENST00000367862.9_cds_13_0_chr1_167411959_f	0	+
chr1	167415499	167415810	ENST00000367862.9_cds_15_0_chr1_167415500_f	0	+
chr1	167824475	167824572	ENST00000367848.1_cds_27_0_chr1_167824476_r	0	-
chr1	167836308	167836540	ENST00000367848.1_cds_22_0_chr1_167836309_r	0	-
chr1	167854352	167854489	ENST00000367848.1_cds_17_0_chr1_167854353_r	0	-
chr1	167856164	167856439	ENST00000367848.1_cds_16_0_chr1_167856165_r	0	-
chr1	167899422	167899628	ENST00000367848.1_cds_5_0_chr1_167899423_r	0	-
chr1	167974829	167975015	ENST00000312263.10_cds_3_0_chr1_167974830_f	0	+
chr1	168015780	168015951	ENST00000367840.4_cds_10_0_chr1_168015781_f	0	+
chr1	168065589	168065746	ENST00000312263.10_cds_15_0_chr1_168065590_f	0	+
chr1	168096507	168097232	ENST00000271357.9_cds_2_0_chr1_168096508_r	0	-
chr1	168104476	168104894	ENST00000367838.5_cds_3_0_chr1_168104477_r	0	-
chr1	168183901	168184081	ENST00000367830.3_cds_1_0_chr1_168183902_f	0	+
chr1	168305007	168305196	ENST00000367821.8_cds_5_0_chr1_168305008_f	0	+
chr1	168312707	168313002	ENST00000367821.8_cds_7_0_chr1_168312708_f	0	+
chr1	169298555	169298763	ENST00000367811.8_cds_5_0_chr1_169298556_r	0	-
chr1	169421362	169422313	ENST00000367805.7_cds_2_0_chr1_169421363_r	0	-
chr1	169477154	169477757	ENST00000236137.10_cds_1_0_chr1_169477155_r	0	-
chr1	169515443	169515626	ENST00000367797.9_cds_23_0_chr1_169515444_r	0	-
chr1	169523196	169523352	ENST00000367797.9_cds_20_0_chr1_169523197_r	0	-
chr1	169544295	169544508	ENST00000367797.9_cds_11_0_chr1_169544296_r	0	-
chr1	169546441	169546592	ENST00000367797.9_cds_10_0_chr1_169546442_r	0	-
chr1	169549800	169550015	ENST00000367797.9_cds_9_0_chr1_169549801_r	0	-
chr1	169595924	169596134	ENST00000263686.11_cds_11_0_chr1_169595925_r	0	-
chr1	169611491	169611677	ENST00000263686.11_cds_6_0_chr1_169611492_r	0	-
chr1	169729185	169729374	ENST00000333360.12_cds_6_0_chr1_169729186_r	0	-
chr1	169732614	169732998	ENST00000333360.12_cds_2_0_chr1_169732615_r	0	-
chr1	169829262	169829449	ENST00000286031.10_cds_12_0_chr1_169829263_f	0	+
chr1	169849499	169849604	ENST00000286031.10_cds_20_0_chr1_169849500_f	0	+
chr1	169878633	169878819	ENST00000367770.5_cds_1_0_chr1_169878634_r	0	-
chr1	170166501	170166751	ENST00000439373.3_cds_2_0_chr1_170166502_f	0	+
chr1	170167485	170167757	ENST00000439373.3_cds_3_0_chr1_170167486_f	0	+
chr1	170539209	170539567	ENST00000367762.2_cds_1_0_chr1_170539210_f	0	+
chr1	171114006	171114362	ENST00000367755.9_cds_6_0_chr1_171114007_f	0	+
chr1	171267542	171267731	ENST00000354841.4_cds_1_0_chr1_171267543_f	0	+
chr1	171280785	171280985	ENST00000354841.4_cds_4_0_chr1_171280786_f	0	+
chr1	171514535	171514645	ENST00000426496.6_cds_2_0_chr1_171514536_f	0	+
chr1	171517590	171517814	ENST00000426496.6_cds_4_0_chr1_171517591_f	0	+
chr1	171536028	171536278	ENST00000426496.6_cds_12_0_chr1_171536029_f	0	+
chr1	171566591	171566843	ENST00000426496.6_cds_20_0_chr1_171566592_f	0	+
chr1	171577433	171577637	ENST00000426496.6_cds_24_0_chr1_171577434_f	0	+
chr1	171583955	171584187	ENST00000426496.6_cds_27_0_chr1_171583956_f	0	+
chr1	171783739	171784499	ENST00000361735.4_cds_1_0_chr1_171783740_f	0	+
chr1	172308727	172308839	ENST00000367731.5_cds_15_0_chr1_172308728_f	0	+
chr1	172388572	172388809	ENST00000367731.5_cds_18_0_chr1_172388573_f	0	+
chr1	172588759	172589926	ENST00000263688.4_cds_17_0_chr1_172588760_f	0	+
chr1	172600063	172600168	ENST00000263688.4_cds_19_0_chr1_172600064_f	0	+
chr1	173554732	173554814	ENST00000367714.4_cds_10_0_chr1_173554733_r	0	-
chr1	173646845	173647013	ENST00000333279.3_cds_2_0_chr1_173646846_r	0	-
chr1	173733712	173734286	ENST00000209884.5_cds_2_0_chr1_173733713_f	0	+
chr1	173802962	173803505	ENST00000345664.10_cds_3_0_chr1_173802963_r	0	-
chr1	173870225	173871148	ENST00000367701.10_cds_2_0_chr1_173870226_f	0	+
chr1	173885635	173886124	ENST00000367701.10_cds_4_0_chr1_173885636_f	0	+
chr1	173909551	173909942	ENST00000367698.4_cds_4_0_chr1_173909552_r	0	-
chr1	173943441	173943615	ENST00000258349.8_cds_16_0_chr1_173943442_r	0	-
chr1	173947368	173947582	ENST00000258349.8_cds_13_0_chr1_173947369_r	0	-
chr1	173961724	173962095	ENST00000258349.8_cds_10_0_chr1_173961725_r	0	-
chr1	173963972	173964187	ENST00000258349.8_cds_9_0_chr1_173963973_r	0	-
chr1	173964838	173965120	ENST00000258349.8_cds_8_0_chr1_173964839_r	0	-
chr1	173970504	173970617	ENST00000258349.8_cds_7_0_chr1_173970505_r	0	-
chr1	173983417	173983657	ENST00000258349.8_cds_2_0_chr1_173983418_r	0	-
chr1	174702112	174702256	ENST00000347255.6_cds_1_0_chr1_174702113_f	0	+
chr1	174988640	174988838	ENST00000325589.9_cds_9_0_chr1_174988641_f	0	+
chr1	176594523	176595595	ENST00000367661.7_cds_2_0_chr1_176594524_f	0	+
chr1	176670969	176671115	ENST00000367661.7_cds_3_0_chr1_176670970_f	0	+
chr1	176894561	176894830	ENST00000361833.7_cds_16_0_chr1_176894562_r	0	-
chr1	176943890	176944018	ENST00000361833.7_cds_13_0_chr1_176943891_r	0	-
chr1	176949184	176949351	ENST00000361833.7_cds_11_0_chr1_176949185_r	0	-
chr1	177229876	177230145	ENST00000361539.5_cds_1_0_chr1_177229877_f	0	+
chr1	177941899	177942040	ENST00000308284.11_cds_15_0_chr1_177941900_r	0	-
chr1	177958131	177958362	ENST00000308284.11_cds_9_0_chr1_177958132_r	0	-
chr1	177967682	177967981	ENST00000308284.11_cds_1_0_chr1_177967683_r	0	-
chr1	178457682	178458544	ENST00000367649.8_cds_13_0_chr1_178457683_f	0	+
chr1	178465919	178466122	ENST00000367649.8_cds_15_0_chr1_178465920_f	0	+
chr1	178776764	178776821	ENST00000367635.8_cds_1_0_chr1_178776765_f	0	+
chr1	178864953	178865776	ENST00000234816.7_cds_2_0_chr1_178864954_r	0	-
chr1	178885968	178886120	ENST00000367635.8_cds_12_0_chr1_178885969_f	0	+
chr1	179085627	179085893	ENST00000352445.10_cds_2_0_chr1_179085628_f	0	+
chr1	179126376	179126672	ENST00000367623.8_cds_2_0_chr1_179126377_r	0	-
chr1	179131310	179131481	ENST00000367623.8_cds_1_0_chr1_179131311_r	0	-
chr1	179341027	179341310	ENST00000367619.8_cds_6_0_chr1_179341028_f	0	+
chr1	179342861	179342943	ENST00000367619.8_cds_8_0_chr1_179342862_f	0	+
chr1	179813778	179814189	ENST00000341785.5_cds_4_0_chr1_179813779_f	0	+
chr1	179846070	179846828	ENST00000367612.7_cds_5_0_chr1_179846071_r	0	-
chr1	179847534	179847636	ENST00000367612.7_cds_4_0_chr1_179847535_r	0	-
chr1	179917451	179918239	ENST00000435319.8_cds_9_0_chr1_179917452_f	0	+
chr1	180013846	180014505	ENST00000367607.8_cds_9_0_chr1_180013847_f	0	+
chr1	180019948	180021009	ENST00000367607.8_cds_11_0_chr1_180019949_f	0	+
chr1	180041661	180041802	ENST00000367607.8_cds_18_0_chr1_180041662_f	0	+
chr1	180092613	180094616	ENST00000367607.8_cds_33_0_chr1_180092614_f	0	+
chr1	180248284	180248456	ENST00000263726.4_cds_1_0_chr1_180248285_f	0	+
chr1	180266391	180266594	ENST00000263726.4_cds_2_0_chr1_180266392_f	0	+
chr1	180836521	180836716	ENST00000367590.9_cds_10_0_chr1_180836522_f	0	+
chr1	180916153	180917100	ENST00000367588.9_cds_1_0_chr1_180916154_f	0	+
chr1	180935114	180936670	ENST00000367588.9_cds_4_0_chr1_180935115_f	0	+
chr1	180938554	180938711	ENST00000367588.9_cds_5_0_chr1_180938555_f	0	+
chr1	180941044	180941285	ENST00000367588.9_cds_6_0_chr1_180941045_f	0	+
chr1	180944388	180944516	ENST00000367588.9_cds_7_0_chr1_180944389_f	0	+
chr1	180945302	180945588	ENST00000367588.9_cds_8_0_chr1_180945303_f	0	+
chr1	181732383	181733034	ENST00000367573.7_cds_19_0_chr1_181732384_f	0	+
chr1	181798291	181798834	ENST00000367573.7_cds_47_0_chr1_181798292_f	0	+
chr1	182056303	182058010	ENST00000339948.3_cds_1_0_chr1_182056304_r	0	-
chr1	182473574	182474542	ENST00000294854.13_cds_5_0_chr1_182473575_f	0	+
chr1	182540246	182540421	ENST00000294854.13_cds_14_0_chr1_182540247_f	0	+
chr1	182600291	182600513	ENST00000367558.6_cds_4_0_chr1_182600292_r	0	-
chr1	182806358	182806531	ENST00000367554.7_cds_2_0_chr1_182806359_f	0	+
chr1	182878020	182878173	ENST00000367549.4_cds_19_0_chr1_182878021_f	0	+
chr1	182905495	182905649	ENST00000367547.8_cds_6_0_chr1_182905496_r	0	-
chr1	182940328	182940543	ENST00000367547.8_cds_2_0_chr1_182940329_r	0	-
chr1	183125396	183125550	ENST00000258341.5_cds_14_0_chr1_183125397_f	0	+
chr1	183126119	183126262	ENST00000258341.5_cds_15_0_chr1_183126120_f	0	+
chr1	183136385	183136585	ENST00000258341.5_cds_24_0_chr1_183136386_f	0	+
chr1	183142533	183142790	ENST00000258341.5_cds_27_0_chr1_183142534_f	0	+
chr1	183218389	183218488	ENST00000264144.5_cds_3_0_chr1_183218390_f	0	+
chr1	183526595	183526767	ENST00000347615.6_cds_4_0_chr1_183526596_f	0	+
chr1	183545965	183546337	ENST00000347615.6_cds_16_0_chr1_183545966_f	0	+
chr1	183647677	183648781	ENST00000308641.6_cds_1_0_chr1_183647678_r	0	-
chr1	183969268	183969473	ENST00000361927.9_cds_4_0_chr1_183969269_r	0	-
chr1	184737610	184737711	ENST00000318130.13_cds_2_0_chr1_184737611_r	0	-
chr1	184818637	184818825	ENST00000367511.4_cds_8_0_chr1_184818638_r	0	-
chr1	185139366	185139579	ENST00000367506.10_cds_8_0_chr1_185139367_r	0	-
chr1	185202653	185202799	ENST00000367500.9_cds_10_0_chr1_185202654_f	0	+
chr1	185298034	185298288	ENST00000367498.8_cds_14_0_chr1_185298035_r	0	-
chr1	185300971	185301196	ENST00000367498.8_cds_9_0_chr1_185300972_r	0	-
chr1	186076427	186076622	ENST00000271588.9_cds_53_0_chr1_186076428_f	0	+
chr1	186093485	186093669	ENST00000271588.9_cds_65_0_chr1_186093486_f	0	+
chr1	186095242	186095521	ENST00000271588.9_cds_67_0_chr1_186095243_f	0	+
chr1	186108460	186108597	ENST00000271588.9_cds_70_0_chr1_186108461_f	0	+
chr1	186122950	186123220	ENST00000271588.9_cds_80_0_chr1_186122951_f	0	+
chr1	186145402	186145573	ENST00000271588.9_cds_91_0_chr1_186145403_f	0	+
chr1	186153749	186153987	ENST00000271588.9_cds_96_0_chr1_186153750_f	0	+
chr1	186327459	186327660	ENST00000367478.9_cds_39_0_chr1_186327460_r	0	-
chr1	186332194	186332343	ENST00000367478.9_cds_37_0_chr1_186332195_r	0	-
chr1	186333121	186333394	ENST00000367478.9_cds_36_0_chr1_186333122_r	0	-
chr1	186334324	186334533	ENST00000367478.9_cds_35_0_chr1_186334325_r	0	-
chr1	186337012	186337156	ENST00000367478.9_cds_31_0_chr1_186337013_r	0	-
chr1	186344374	186344578	ENST00000367478.9_cds_24_0_chr1_186344375_r	0	-
chr1	186355634	186355768	ENST00000367478.9_cds_15_0_chr1_186355635_r	0	-
chr1	186356285	186356449	ENST00000367478.9_cds_14_0_chr1_186356286_r	0	-
chr1	190226081	190226318	ENST00000367462.5_cds_5_0_chr1_190226082_r	0	-
chr1	190264864	190265055	ENST00000367462.5_cds_3_0_chr1_190264865_r	0	-
chr1	190454654	190454890	ENST00000367462.5_cds_1_0_chr1_190454655_r	0	-
chr1	193141849	193142066	ENST00000367435.5_cds_6_0_chr1_193141850_f	0	+
chr1	193180293	193181562	ENST00000367434.5_cds_1_0_chr1_193180294_r	0	-
chr1	196315891	196316026	ENST00000294725.14_cds_20_0_chr1_196315892_r	0	-
chr1	196373139	196373248	ENST00000294725.14_cds_13_0_chr1_196373140_r	0	-
chr1	196902417	196902615	ENST00000251424.8_cds_1_0_chr1_196902418_f	0	+
chr1	196910280	196910478	ENST00000608469.6_cds_5_0_chr1_196910281_f	0	+
chr1	197062856	197063057	ENST00000367412.2_cds_1_0_chr1_197062857_r	0	-
chr1	197100430	197105185	ENST00000367409.9_cds_17_0_chr1_197100431_r	0	-
chr1	197328421	197329003	ENST00000367399.6_cds_1_0_chr1_197328422_f	0	+
chr1	197420999	197421956	ENST00000367399.6_cds_3_0_chr1_197421000_f	0	+
chr1	197434705	197435612	ENST00000367399.6_cds_6_0_chr1_197434706_f	0	+
chr1	197672036	197672156	ENST00000235453.8_cds_5_0_chr1_197672037_r	0	-
chr1	197929001	197929259	ENST00000367387.6_cds_4_0_chr1_197929002_f	0	+
chr1	198749415	198749549	ENST00000348564.11_cds_24_0_chr1_198749416_f	0	+
chr1	200590124	200590272	ENST00000614960.4_cds_15_0_chr1_200590125_r	0	-
chr1	200665936	200666740	ENST00000331314.11_cds_1_0_chr1_200665937_r	0	-
chr1	200900936	200901159	ENST00000367342.8_cds_4_0_chr1_200900937_f	0	+
chr1	200990137	200990332	ENST00000332129.6_cds_19_0_chr1_200990138_r	0	-
chr1	200990916	200991149	ENST00000332129.6_cds_17_0_chr1_200990917_r	0	-
chr1	200998383	200998575	ENST00000332129.6_cds_13_0_chr1_200998384_r	0	-
chr1	201000389	201000608	ENST00000332129.6_cds_10_0_chr1_201000390_r	0	-
chr1	201002160	201002350	ENST00000332129.6_cds_8_0_chr1_201002161_r	0	-
chr1	201005307	201005442	ENST00000332129.6_cds_4_0_chr1_201005308_r	0	-
chr1	201052556	201052648	ENST00000362061.4_cds_31_0_chr1_201052557_r	0	-
chr1	201077878	201078104	ENST00000362061.4_cds_10_0_chr1_201077879_r	0	-
chr1	201146739	201146848	ENST00000367330.6_cds_2_0_chr1_201146740_r	0	-
chr1	201313165	201313560	ENST00000367324.8_cds_2_0_chr1_201313166_f	0	+
chr1	201324940	201325127	ENST00000367324.8_cds_10_0_chr1_201324941_f	0	+
chr1	201325753	201325838	ENST00000367324.8_cds_11_0_chr1_201325754_f	0	+
chr1	201389159	201389303	ENST00000367313.4_cds_1_0_chr1_201389160_r	0	-
chr1	201788467	201788638	ENST00000367295.5_cds_7_0_chr1_201788468_f	0	+
chr1	201810522	201810758	ENST00000367295.5_cds_20_0_chr1_201810523_f	0	+
chr1	201848392	201848594	ENST00000361565.9_cds_3_0_chr1_201848393_f	0	+
chr1	201854594	201854714	ENST00000361565.9_cds_6_0_chr1_201854595_f	0	+
chr1	201870582	201870858	ENST00000361565.9_cds_17_0_chr1_201870583_f	0	+
chr1	201997318	201997554	ENST00000295640.9_cds_4_0_chr1_201997319_f	0	+
chr1	202011956	202012178	ENST00000359651.7_cds_1_0_chr1_202011957_f	0	+
chr1	202150310	202150424	ENST00000309017.8_cds_8_0_chr1_202150311_r	0	-
chr1	202152541	202152699	ENST00000309017.8_cds_7_0_chr1_202152542_r	0	-
chr1	202155532	202155609	ENST00000309017.8_cds_4_0_chr1_202155533_r	0	-
chr1	202276305	202276521	ENST00000255432.11_cds_4_0_chr1_202276306_f	0	+
chr1	202596756	202596963	ENST00000367268.5_cds_8_0_chr1_202596757_r	0	-
chr1	202729035	202729173	ENST00000367264.7_cds_27_0_chr1_202729036_r	0	-
chr1	202733400	202733886	ENST00000367264.7_cds_23_0_chr1_202733401_r	0	-
chr1	202741366	202741722	ENST00000367264.7_cds_19_0_chr1_202741367_r	0	-
chr1	202919754	202919908	ENST00000367261.8_cds_2_0_chr1_202919755_r	0	-
chr1	203045367	203045559	ENST00000447715.6_cds_10_0_chr1_203045368_f	0	+
chr1	203048917	203048980	ENST00000447715.6_cds_15_0_chr1_203048918_f	0	+
chr1	203053752	203053961	ENST00000272198.10_cds_1_0_chr1_203053753_f	0	+
chr1	203084646	203084728	ENST00000241651.5_cds_1_0_chr1_203084647_r	0	-
chr1	203171382	203171578	ENST00000255416.9_cds_4_0_chr1_203171383_r	0	-
chr1	203223494	203223660	ENST00000367229.6_cds_4_0_chr1_203223495_r	0	-
chr1	203703651	203703813	ENST00000357681.10_cds_7_0_chr1_203703652_f	0	+
chr1	203711959	203712139	ENST00000357681.10_cds_12_0_chr1_203711960_f	0	+
chr1	204122236	204122399	ENST00000367204.6_cds_8_0_chr1_204122237_f	0	+
chr1	204124640	204124857	ENST00000367204.6_cds_12_0_chr1_204124641_f	0	+
chr1	204125857	204126134	ENST00000367204.6_cds_13_0_chr1_204125858_f	0	+
chr1	204228082	204228228	ENST00000272203.8_cds_20_0_chr1_204228083_r	0	-
chr1	204230412	204230586	ENST00000272203.8_cds_17_0_chr1_204230413_r	0	-
chr1	204257352	204257869	ENST00000272203.8_cds_8_0_chr1_204257353_r	0	-
chr1	204259257	204259740	ENST00000272203.8_cds_7_0_chr1_204259258_r	0	-
chr1	204268207	204268312	ENST00000272203.8_cds_3_0_chr1_204268208_r	0	-
chr1	204406091	204406313	ENST00000367188.5_cds_1_0_chr1_204406092_r	0	-
chr1	204424851	204425040	ENST00000367187.7_cds_33_0_chr1_204424852_r	0	-
chr1	204429920	204430038	ENST00000367187.7_cds_29_0_chr1_204429921_r	0	-
chr1	204434438	204434608	ENST00000367187.7_cds_24_0_chr1_204434439_r	0	-
chr1	204445955	204446144	ENST00000367187.7_cds_16_0_chr1_204445956_r	0	-
chr1	204455855	204456051	ENST00000367187.7_cds_11_0_chr1_204455856_r	0	-
chr1	204459877	204459941	ENST00000367187.7_cds_8_0_chr1_204459878_r	0	-
chr1	204468869	204469802	ENST00000367187.7_cds_2_0_chr1_204468870_r	0	-
chr1	204549112	204549682	ENST00000367182.8_cds_10_0_chr1_204549113_f	0	+
chr1	205059083	205059293	ENST00000331830.7_cds_5_0_chr1_205059084_f	0	+
chr1	205094872	205095064	ENST00000264515.11_cds_12_0_chr1_205094873_r	0	-
chr1	205157272	205157386	ENST00000367161.7_cds_9_0_chr1_205157273_r	0	-
chr1	205162035	205162212	ENST00000367161.7_cds_5_0_chr1_205162036_r	0	-
chr1	205163722	205163955	ENST00000367161.7_cds_3_0_chr1_205163723_r	0	-
chr1	205187417	205187806	ENST00000367161.7_cds_1_0_chr1_205187418_r	0	-
chr1	205268949	205269884	ENST00000330675.12_cds_1_0_chr1_205268950_f	0	+
chr1	205303449	205304513	ENST00000367157.6_cds_6_0_chr1_205303450_r	0	-
chr1	205523482	205523715	ENST00000506784.5_cds_2_0_chr1_205523483_f	0	+
chr1	205530258	205530349	ENST00000360066.6_cds_13_0_chr1_205530259_f	0	+
chr1	205664484	205664656	ENST00000367145.4_cds_1_0_chr1_205664485_r	0	-
chr1	205798668	205798815	ENST00000367137.4_cds_5_0_chr1_205798669_r	0	-
chr1	205843666	205843786	ENST00000367136.5_cds_5_0_chr1_205843667_r	0	-
chr1	205914891	205915183	ENST00000340781.8_cds_20_0_chr1_205914892_r	0	-
chr1	205921565	205921847	ENST00000340781.8_cds_15_0_chr1_205921566_r	0	-
chr1	205927901	205928049	ENST00000340781.8_cds_7_0_chr1_205927902_r	0	-
chr1	206110188	206110523	ENST00000367126.5_cds_1_0_chr1_206110189_r	0	-
chr1	206446074	206446299	ENST00000573034.8_cds_17_0_chr1_206446075_f	0	+
chr1	206458622	206458947	ENST00000573034.8_cds_21_0_chr1_206458623_f	0	+
chr1	206593618	206593793	ENST00000271764.7_cds_13_0_chr1_206593619_r	0	-
chr1	206595717	206595838	ENST00000271764.7_cds_12_0_chr1_206595718_r	0	-
chr1	206608235	206608326	ENST00000271764.7_cds_3_0_chr1_206608236_r	0	-
chr1	206867383	206867458	ENST00000367096.7_cds_3_0_chr1_206867384_f	0	+
chr1	206913758	206914094	ENST00000367091.8_cds_1_0_chr1_206913759_r	0	-
chr1	206934419	206934746	ENST00000356495.5_cds_5_0_chr1_206934420_r	0	-
chr1	206967582	206967651	ENST00000450945.3_cds_2_0_chr1_206967583_r	0	-
chr1	207091643	207091820	ENST00000243611.9_cds_2_0_chr1_207091644_f	0	+
chr1	207115415	207115515	ENST00000367070.8_cds_3_0_chr1_207115416_f	0	+
chr1	207609289	207609688	ENST00000400960.7_cds_28_0_chr1_207609290_f	0	+
chr1	207767012	207767195	ENST00000322875.8_cds_5_0_chr1_207767013_f	0	+
chr1	207888681	207888846	ENST00000310833.12_cds_6_0_chr1_207888682_r	0	-
chr1	208042097	208042366	ENST00000367033.4_cds_21_0_chr1_208042098_r	0	-
chr1	208060685	208060837	ENST00000367033.4_cds_12_0_chr1_208060686_r	0	-
chr1	208084379	208084580	ENST00000367033.4_cds_9_0_chr1_208084380_r	0	-
chr1	208098845	208098969	ENST00000367033.4_cds_5_0_chr1_208098846_r	0	-
chr1	208216734	208217922	ENST00000367033.4_cds_1_0_chr1_208216735_r	0	-
chr1	209611791	209612216	ENST00000361322.3_cds_10_0_chr1_209611792_f	0	+
chr1	209616470	209616624	ENST00000356082.9_cds_21_0_chr1_209616471_r	0	-
chr1	209629736	209629925	ENST00000356082.9_cds_9_0_chr1_209629737_r	0	-
chr1	209760039	209760324	ENST00000367026.7_cds_2_0_chr1_209760040_f	0	+
chr1	209760039	209760384	ENST00000367025.8_cds_2_0_chr1_209760040_f	0	+
chr1	209790494	209790887	ENST00000367021.8_cds_6_0_chr1_209790495_r	0	-
chr1	209836800	209837211	ENST00000491415.7_cds_5_0_chr1_209836801_f	0	+
chr1	210797507	210797760	ENST00000639952.1_cds_8_0_chr1_210797508_r	0	-
chr1	210919639	210920069	ENST00000639952.1_cds_6_0_chr1_210919640_r	0	-
chr1	211018863	211019256	ENST00000639952.1_cds_5_0_chr1_211018864_r	0	-
chr1	211278116	211278241	ENST00000367005.8_cds_4_0_chr1_211278117_f	0	+
chr1	211479035	211479327	ENST00000367002.5_cds_2_0_chr1_211479036_r	0	-
chr1	211481119	211481415	ENST00000367002.5_cds_1_0_chr1_211481120_r	0	-
chr1	211783228	211783502	ENST00000366996.1_cds_4_0_chr1_211783229_r	0	-
chr1	211944783	211944969	ENST00000366993.7_cds_18_0_chr1_211944784_r	0	-
chr1	211967877	211967981	ENST00000366993.7_cds_14_0_chr1_211967878_r	0	-
chr1	211978271	211978511	ENST00000366993.7_cds_10_0_chr1_211978272_r	0	-
chr1	212006638	212006761	ENST00000366993.7_cds_6_0_chr1_212006639_r	0	-
chr1	212007249	212007449	ENST00000366993.7_cds_5_0_chr1_212007250_r	0	-
chr1	212042992	212043118	ENST00000366991.5_cds_1_0_chr1_212042993_f	0	+
chr1	212078172	212078262	ENST00000366991.5_cds_11_0_chr1_212078173_f	0	+
chr1	212100251	212101084	ENST00000366991.5_cds_13_0_chr1_212100252_f	0	+
chr1	212329134	212329331	ENST00000261461.7_cds_1_0_chr1_212329135_f	0	+
chr1	212386890	212387100	ENST00000261455.9_cds_2_0_chr1_212386891_r	0	-
chr1	212738407	212738686	ENST00000366977.8_cds_5_0_chr1_212738408_r	0	-
chr1	213005032	213005454	ENST00000360506.6_cds_3_0_chr1_213005033_r	0	-
chr1	213240701	213242297	ENST00000366960.8_cds_10_0_chr1_213240702_f	0	+
chr1	213240871	213242297	ENST00000615329.4_cds_8_0_chr1_213240872_f	0	+
chr1	214327621	214327724	ENST00000366957.10_cds_6_0_chr1_214327622_f	0	+
chr1	214332017	214332192	ENST00000366957.10_cds_9_0_chr1_214332018_f	0	+
chr1	214369456	214369691	ENST00000366956.10_cds_16_0_chr1_214369457_r	0	-
chr1	214451804	214451974	ENST00000366956.10_cds_2_0_chr1_214451805_r	0	-
chr1	214464629	214464803	ENST00000366956.10_cds_1_0_chr1_214464630_r	0	-
chr1	214637865	214638001	ENST00000366955.8_cds_10_0_chr1_214637866_f	0	+
chr1	214658849	214659028	ENST00000366955.8_cds_18_0_chr1_214658850_f	0	+
chr1	215595355	215595471	ENST00000259154.9_cds_9_0_chr1_215595356_f	0	+
chr1	215602084	215602201	ENST00000259154.9_cds_11_0_chr1_215602085_f	0	+
chr1	215608016	215608172	ENST00000259154.9_cds_13_0_chr1_215608017_f	0	+
chr1	215628813	215629035	ENST00000307340.8_cds_70_0_chr1_215628814_r	0	-
chr1	215650591	215650801	ENST00000307340.8_cds_64_0_chr1_215650592_r	0	-
chr1	215674099	215675616	ENST00000307340.8_cds_62_0_chr1_215674100_r	0	-
chr1	215728029	215728384	ENST00000307340.8_cds_60_0_chr1_215728030_r	0	-
chr1	215758594	215758752	ENST00000307340.8_cds_57_0_chr1_215758595_r	0	-
chr1	215798906	215799125	ENST00000307340.8_cds_49_0_chr1_215798907_r	0	-
chr1	215844293	215844496	ENST00000307340.8_cds_45_0_chr1_215844294_r	0	-
chr1	215878763	215879098	ENST00000307340.8_cds_41_0_chr1_215878764_r	0	-
chr1	215900074	215900217	ENST00000307340.8_cds_39_0_chr1_215900075_r	0	-
chr1	215900754	215900905	ENST00000307340.8_cds_38_0_chr1_215900755_r	0	-
chr1	216000402	216000562	ENST00000307340.8_cds_32_0_chr1_216000403_r	0	-
chr1	216207272	216207431	ENST00000307340.8_cds_15_0_chr1_216207273_r	0	-
chr1	216246584	216247226	ENST00000307340.8_cds_12_0_chr1_216246585_r	0	-
chr1	216325304	216325599	ENST00000307340.8_cds_5_0_chr1_216325305_r	0	-
chr1	216677075	216677491	ENST00000359162.6_cds_2_0_chr1_216677076_r	0	-
chr1	217619782	217620499	ENST00000366934.3_cds_1_0_chr1_217619783_r	0	-
chr1	219915448	219915948	ENST00000366926.4_cds_3_0_chr1_219915449_r	0	-
chr1	219978545	219978719	ENST00000366923.8_cds_27_0_chr1_219978546_r	0	-
chr1	219988589	219988823	ENST00000366923.8_cds_18_0_chr1_219988590_r	0	-
chr1	220006105	220006313	ENST00000366923.8_cds_14_0_chr1_220006106_r	0	-
chr1	220105890	220106060	ENST00000366922.3_cds_8_0_chr1_220105891_f	0	+
chr1	220114313	220114474	ENST00000366922.3_cds_11_0_chr1_220114314_f	0	+
chr1	220151605	220151764	ENST00000358951.7_cds_33_0_chr1_220151606_r	0	-
chr1	220171888	220172049	ENST00000358951.7_cds_22_0_chr1_220171889_r	0	-
chr1	220182717	220182931	ENST00000358951.7_cds_19_0_chr1_220182718_r	0	-
chr1	220653097	220653352	ENST00000611084.4_cds_15_0_chr1_220653098_f	0	+
chr1	220791490	220791664	ENST00000366910.10_cds_1_0_chr1_220791491_f	0	+
chr1	220796642	220796805	ENST00000366910.10_cds_2_0_chr1_220796643_f	0	+
chr1	221706094	221706466	ENST00000366899.4_cds_2_0_chr1_221706095_r	0	-
chr1	221738933	221739744	ENST00000366899.4_cds_1_0_chr1_221738934_r	0	-
chr1	222531965	222532111	ENST00000343410.7_cds_5_0_chr1_222531966_r	0	-
chr1	222732627	222732714	ENST00000340934.10_cds_12_0_chr1_222732628_f	0	+
chr1	222942823	222943332	ENST00000284476.7_cds_1_0_chr1_222942824_f	0	+
chr1	223223248	223223631	ENST00000366878.9_cds_7_0_chr1_223223249_r	0	-
chr1	223264629	223264818	ENST00000344029.6_cds_4_0_chr1_223264630_r	0	-
chr1	223609152	223609364	ENST00000366872.10_cds_11_0_chr1_223609153_r	0	-
chr1	224250211	224250318	ENST00000281701.11_cds_18_0_chr1_224250212_r	0	-
chr1	224303722	224303857	ENST00000281701.11_cds_8_0_chr1_224303723_r	0	-
chr1	224307990	224308263	ENST00000281701.11_cds_5_0_chr1_224307991_r	0	-
chr1	224398888	224399034	ENST00000414423.9_cds_9_0_chr1_224398889_r	0	-
chr1	224418259	224418416	ENST00000414423.9_cds_5_0_chr1_224418260_r	0	-
chr1	224424517	224424654	ENST00000414423.9_cds_3_0_chr1_224424518_r	0	-
chr1	225422076	225422277	ENST00000272163.9_cds_2_0_chr1_225422077_r	0	-
chr1	225847039	225847213	ENST00000366835.8_cds_23_0_chr1_225847040_r	0	-
chr1	225853628	225853791	ENST00000366835.8_cds_18_0_chr1_225853629_r	0	-
chr1	225992397	225992567	ENST00000272091.8_cds_3_0_chr1_225992398_r	0	-
chr1	226146609	226146821	ENST00000366812.6_cds_7_0_chr1_226146610_r	0	-
chr1	226152334	226152619	ENST00000366812.6_cds_6_0_chr1_226152335_r	0	-
chr1	226154646	226154833	ENST00000366812.6_cds_5_0_chr1_226154647_r	0	-
chr1	226287663	226287797	ENST00000328205.9_cds_4_0_chr1_226287664_r	0	-
chr1	226379921	226380164	ENST00000366794.10_cds_9_0_chr1_226379922_r	0	-
chr1	226894006	226894125	ENST00000366782.6_cds_11_0_chr1_226894007_f	0	+
chr1	226982026	226982149	ENST00000366777.4_cds_5_0_chr1_226982027_f	0	+
chr1	227028656	227029250	ENST00000366764.8_cds_28_0_chr1_227028657_r	0	-
chr1	227035470	227035607	ENST00000366764.8_cds_23_0_chr1_227035471_r	0	-
chr1	227112670	227112913	ENST00000366764.8_cds_12_0_chr1_227112671_r	0	-
chr1	227654335	227655828	ENST00000343776.10_cds_3_0_chr1_227654336_f	0	+
chr1	227733906	227734032	ENST00000620518.5_cds_2_0_chr1_227733907_r	0	-
chr1	227921517	227922000	ENST00000272164.6_cds_3_0_chr1_227921518_r	0	-
chr1	227924137	227924400	ENST00000272164.6_cds_2_0_chr1_227924138_r	0	-
chr1	227925262	227925519	ENST00000272164.6_cds_1_0_chr1_227925263_r	0	-
chr1	228022666	228022908	ENST00000284523.2_cds_1_0_chr1_228022667_f	0	+
chr1	228050655	228050921	ENST00000284523.2_cds_2_0_chr1_228050656_f	0	+
chr1	228058985	228059465	ENST00000284523.2_cds_3_0_chr1_228058986_f	0	+
chr1	228215562	228215829	ENST00000636476.2_cds_4_0_chr1_228215563_f	0	+
chr1	228216420	228216702	ENST00000636476.2_cds_5_0_chr1_228216421_f	0	+
chr1	228217012	228217288	ENST00000636476.2_cds_6_0_chr1_228217013_f	0	+
chr1	228246527	228246803	ENST00000636476.2_cds_11_0_chr1_228246528_f	0	+
chr1	228273769	228274048	ENST00000636476.2_cds_16_0_chr1_228273770_f	0	+
chr1	228278688	228278955	ENST00000636476.2_cds_24_0_chr1_228278689_f	0	+
chr1	228280529	228280796	ENST00000636476.2_cds_28_0_chr1_228280530_f	0	+
chr1	228283017	228283284	ENST00000636476.2_cds_30_0_chr1_228283018_f	0	+
chr1	228283502	228283769	ENST00000636476.2_cds_31_0_chr1_228283503_f	0	+
chr1	228286077	228286350	ENST00000636476.2_cds_32_0_chr1_228286078_f	0	+
chr1	228287693	228287960	ENST00000636476.2_cds_34_0_chr1_228287694_f	0	+
chr1	228306371	228306638	ENST00000636476.2_cds_42_0_chr1_228306372_f	0	+
chr1	228306900	228307167	ENST00000636476.2_cds_43_0_chr1_228306901_f	0	+
chr1	228309098	228309295	ENST00000636476.2_cds_46_0_chr1_228309099_f	0	+
chr1	228315846	228316119	ENST00000636476.2_cds_48_0_chr1_228315847_f	0	+
chr1	228316708	228316984	ENST00000636476.2_cds_49_0_chr1_228316709_f	0	+
chr1	228317463	228317751	ENST00000636476.2_cds_50_0_chr1_228317464_f	0	+
chr1	228317891	228318173	ENST00000636476.2_cds_51_0_chr1_228317892_f	0	+
chr1	228318883	228319254	ENST00000636476.2_cds_52_0_chr1_228318884_f	0	+
chr1	228321343	228322214	ENST00000636476.2_cds_53_0_chr1_228321344_f	0	+
chr1	228335079	228335298	ENST00000636476.2_cds_60_0_chr1_228335080_f	0	+
chr1	228337943	228338144	ENST00000636476.2_cds_65_0_chr1_228337944_f	0	+
chr1	228349889	228350057	ENST00000636476.2_cds_74_0_chr1_228349890_f	0	+
chr1	228366399	228366568	ENST00000636476.2_cds_82_0_chr1_228366400_f	0	+
chr1	228377051	228377291	ENST00000636476.2_cds_99_0_chr1_228377052_f	0	+
chr1	228394704	228395252	ENST00000284551.11_cds_5_0_chr1_228394705_r	0	-
chr1	229470579	229470804	ENST00000261396.6_cds_14_0_chr1_229470580_r	0	-
chr1	229500755	229500863	ENST00000261396.6_cds_3_0_chr1_229500756_r	0	-
chr1	229634916	229638247	ENST00000258243.7_cds_3_0_chr1_229634917_f	0	+
chr1	229647509	229647752	ENST00000258243.7_cds_6_0_chr1_229647510_f	0	+
chr1	230332843	230333041	ENST00000391860.7_cds_4_0_chr1_230332844_r	0	-
chr1	230356893	230357321	ENST00000391860.7_cds_1_0_chr1_230356894_r	0	-
chr1	230778972	230779133	ENST00000271971.7_cds_8_0_chr1_230778973_f	0	+
chr1	231201357	231201517	ENST00000366653.6_cds_4_0_chr1_231201358_f	0	+
chr1	231208946	231209250	ENST00000366653.6_cds_7_0_chr1_231208947_f	0	+
chr1	231213814	231213977	ENST00000366653.6_cds_8_0_chr1_231213815_f	0	+
chr1	231272311	231272391	ENST00000366647.9_cds_10_0_chr1_231272312_f	0	+
chr1	231564527	231564905	ENST00000366639.9_cds_5_0_chr1_231564528_f	0	+
chr1	231770834	231771070	ENST00000366633.7_cds_5_0_chr1_231770835_f	0	+
chr1	232956346	232956443	ENST00000366628.10_cds_2_0_chr1_232956347_f	0	+
chr1	233372037	233372198	ENST00000366624.8_cds_5_0_chr1_233372038_f	0	+
chr1	233378930	233379710	ENST00000366622.1_cds_2_0_chr1_233378931_f	0	+
chr1	233382304	233382711	ENST00000366622.1_cds_3_0_chr1_233382305_f	0	+
chr1	233666594	233666990	ENST00000366621.8_cds_1_0_chr1_233666595_f	0	+
chr1	234316601	234316727	ENST00000366617.3_cds_3_0_chr1_234316602_f	0	+
chr1	234323007	234323243	ENST00000366617.3_cds_6_0_chr1_234323008_f	0	+
chr1	234393361	234393486	ENST00000040877.2_cds_27_0_chr1_234393362_r	0	-
chr1	235213768	235214026	ENST00000264183.9_cds_16_0_chr1_235213769_r	0	-
chr1	235436543	235436608	ENST00000366601.8_cds_8_0_chr1_235436544_f	0	+
chr1	235494680	235494828	ENST00000313984.3_cds_2_0_chr1_235494681_r	0	-
chr1	235993644	235993872	ENST00000264187.7_cds_12_0_chr1_235993645_r	0	-
chr1	236025895	236026141	ENST00000264187.7_cds_7_0_chr1_236025896_r	0	-
chr1	236029549	236029750	ENST00000264187.7_cds_6_0_chr1_236029550_r	0	-
chr1	236038103	236038253	ENST00000264187.7_cds_4_0_chr1_236038104_r	0	-
chr1	236048689	236048989	ENST00000264187.7_cds_1_0_chr1_236048690_r	0	-
chr1	236482266	236482649	ENST00000334232.9_cds_5_0_chr1_236482267_f	0	+
chr1	236744625	236744776	ENST00000366578.6_cds_11_0_chr1_236744626_f	0	+
chr1	236761014	236761173	ENST00000366578.6_cds_19_0_chr1_236761015_f	0	+
chr1	236894356	236894557	ENST00000366576.3_cds_16_0_chr1_236894357_f	0	+
chr1	236895357	236895550	ENST00000366576.3_cds_17_0_chr1_236895358_f	0	+
chr1	237417048	237417123	ENST00000366574.7_cds_10_0_chr1_237417049_f	0	+
chr1	237503288	237503505	ENST00000366574.7_cds_21_0_chr1_237503289_f	0	+
chr1	237566566	237566775	ENST00000366574.7_cds_27_0_chr1_237566567_f	0	+
chr1	237610761	237610988	ENST00000366574.7_cds_35_0_chr1_237610762_f	0	+
chr1	237614038	237614843	ENST00000366574.7_cds_36_0_chr1_237614039_f	0	+
chr1	237627806	237628080	ENST00000366574.7_cds_40_0_chr1_237627807_f	0	+
chr1	237717197	237717368	ENST00000366574.7_cds_71_0_chr1_237717198_f	0	+
chr1	239907451	239909224	ENST00000255380.8_cds_4_0_chr1_239907452_f	0	+
chr1	240492968	240493475	ENST00000318160.5_cds_1_0_chr1_240492969_r	0	-
chr1	241560664	241560752	ENST00000366558.7_cds_5_0_chr1_241560665_f	0	+
chr1	241878748	241879343	ENST00000348581.9_cds_10_0_chr1_241878749_f	0	+
chr1	242219987	242220115	ENST00000427495.5_cds_4_0_chr1_242219988_r	0	-
chr1	244552321	244552814	ENST00000366533.8_cds_8_0_chr1_244552322_f	0	+
chr1	244858010	244858274	ENST00000444376.7_cds_6_0_chr1_244858011_r	0	-
chr1	245156281	245156683	ENST00000407071.7_cds_1_0_chr1_245156282_f	0	+
chr1	245366833	245367367	ENST00000407071.7_cds_2_0_chr1_245366834_f	0	+
chr1	245611792	245611976	ENST00000407071.7_cds_8_0_chr1_245611793_f	0	+
chr1	245858495	245858670	ENST00000490107.6_cds_9_0_chr1_245858496_r	0	-
chr1	245915529	245915640	ENST00000490107.6_cds_7_0_chr1_245915530_r	0	-
chr1	246591562	246591941	ENST00000366512.7_cds_1_0_chr1_246591563_f	0	+
chr1	246885492	246885680	ENST00000326225.3_cds_20_0_chr1_246885493_r	0	-
chr1	246986966	246988255	ENST00000339986.8_cds_3_0_chr1_246986967_r	0	-
chr1	247037448	247038427	ENST00000366503.3_cds_3_0_chr1_247037449_r	0	-
chr1	247300518	247301276	ENST00000294753.8_cds_8_0_chr1_247300519_r	0	-
chr1	247434102	247434273	ENST00000336119.8_cds_5_0_chr1_247434103_f	0	+
chr1	247444650	247444821	ENST00000336119.8_cds_8_0_chr1_247444651_f	0	+
chr1	247864704	247864935	ENST00000366481.4_cds_2_0_chr1_247864705_f	0	+
chr1	248811899	248812370	ENST00000366472.6_cds_6_0_chr1_248811900_r	0	-
chr1	248812988	248813162	ENST00000366472.6_cds_5_0_chr1_248812989_r	0	-
chr1	248814448	248814610	ENST00000366472.6_cds_4_0_chr1_248814449_r	0	-
chr1	248855724	248855946	ENST00000306601.9_cds_6_0_chr1_248855725_r	0	-
chr1	248857233	248857497	ENST00000306601.9_cds_3_0_chr1_248857234_r	0	-
chr10	327005	327176	ENST00000280886.12_cds_30_0_chr10_327006_r	0	-
chr10	413912	414110	ENST00000280886.12_cds_7_0_chr10_413913_r	0	-
chr10	440870	440996	ENST00000280886.12_cds_3_0_chr10_440871_r	0	-
chr10	825064	825316	ENST00000316157.8_cds_12_0_chr10_825065_r	0	-
chr10	842931	843068	ENST00000316157.8_cds_6_0_chr10_842932_r	0	-
chr10	1000676	1000868	ENST00000360803.9_cds_6_0_chr10_1000677_f	0	+
chr10	1024581	1024723	ENST00000277517.2_cds_1_0_chr10_1024582_r	0	-
chr10	1103601	1103836	ENST00000263150.9_cds_9_0_chr10_1103602_f	0	+
chr10	1183192	1183369	ENST00000381310.7_cds_2_0_chr10_1183193_r	0	-
chr10	1184860	1185039	ENST00000381310.7_cds_1_0_chr10_1184861_r	0	-
chr10	1242130	1242299	ENST00000381312.6_cds_4_0_chr10_1242131_r	0	-
chr10	1363027	1363917	ENST00000381312.6_cds_2_0_chr10_1363028_r	0	-
chr10	3101364	3101554	ENST00000381125.9_cds_3_0_chr10_3101365_f	0	+
chr10	3103778	3103944	ENST00000381125.9_cds_4_0_chr10_3103779_f	0	+
chr10	3109354	3109480	ENST00000381125.9_cds_9_0_chr10_3109355_f	0	+
chr10	3113371	3113518	ENST00000381125.9_cds_12_0_chr10_3113372_f	0	+
chr10	5000549	5000666	ENST00000380753.9_cds_2_0_chr10_5000550_r	0	-
chr10	5395326	5395475	ENST00000380419.8_cds_2_0_chr10_5395327_r	0	-
chr10	5400843	5401087	ENST00000380419.8_cds_1_0_chr10_5400844_r	0	-
chr10	5451829	5451937	ENST00000355029.9_cds_3_0_chr10_5451830_f	0	+
chr10	5452357	5452525	ENST00000355029.9_cds_4_0_chr10_5452358_f	0	+
chr10	5641769	5641961	ENST00000357700.11_cds_4_0_chr10_5641770_r	0	-
chr10	5651212	5651363	ENST00000357700.11_cds_2_0_chr10_5651213_r	0	-
chr10	5652862	5653050	ENST00000357700.11_cds_1_0_chr10_5652863_r	0	-
chr10	5730486	5731203	ENST00000328090.9_cds_10_0_chr10_5730487_f	0	+
chr10	5735303	5735546	ENST00000328090.9_cds_11_0_chr10_5735304_f	0	+
chr10	5739617	5740497	ENST00000328090.9_cds_12_0_chr10_5739618_f	0	+
chr10	5746178	5750027	ENST00000328090.9_cds_14_0_chr10_5746179_f	0	+
chr10	5883005	5883167	ENST00000380092.8_cds_4_0_chr10_5883006_r	0	-
chr10	5903019	5903175	ENST00000362091.9_cds_1_0_chr10_5903020_f	0	+
chr10	5906036	5906632	ENST00000362091.9_cds_2_0_chr10_5906037_f	0	+
chr10	6021477	6021693	ENST00000379959.8_cds_3_0_chr10_6021478_r	0	-
chr10	6025833	6026025	ENST00000379954.5_cds_1_0_chr10_6025834_r	0	-
chr10	6101270	6101387	ENST00000379888.9_cds_2_0_chr10_6101271_f	0	+
chr10	6507435	6507496	ENST00000263125.10_cds_3_0_chr10_6507436_r	0	-
chr10	7171894	7172158	ENST00000361972.8_cds_18_0_chr10_7171895_r	0	-
chr10	7367648	7367889	ENST00000361972.8_cds_3_0_chr10_7367649_r	0	-
chr10	7566029	7566407	ENST00000397146.7_cds_12_0_chr10_7566030_r	0	-
chr10	7576452	7577012	ENST00000397146.7_cds_9_0_chr10_7576453_r	0	-
chr10	7579754	7580064	ENST00000397146.7_cds_8_0_chr10_7579755_r	0	-
chr10	7637227	7637478	ENST00000397146.7_cds_4_0_chr10_7637228_r	0	-
chr10	8009077	8009330	ENST00000344293.6_cds_4_0_chr10_8009078_f	0	+
chr10	8013730	8013837	ENST00000344293.6_cds_5_0_chr10_8013731_f	0	+
chr10	11270665	11270824	ENST00000416382.6_cds_6_0_chr10_11270666_f	0	+
chr10	11462440	11463849	ENST00000609104.6_cds_14_0_chr10_11462441_r	0	-
chr10	11747348	11747470	ENST00000379215.9_cds_1_0_chr10_11747349_f	0	+
chr10	11866530	11866783	ENST00000277570.10_cds_2_0_chr10_11866531_f	0	+
chr10	11936544	11936712	ENST00000356352.6_cds_17_0_chr10_11936545_r	0	-
chr10	12028744	12029524	ENST00000356352.6_cds_1_0_chr10_12028745_r	0	-
chr10	12084539	12084751	ENST00000263035.9_cds_2_0_chr10_12084540_f	0	+
chr10	12088985	12089255	ENST00000263035.9_cds_4_0_chr10_12088986_f	0	+
chr10	12091512	12091684	ENST00000263035.9_cds_5_0_chr10_12091513_f	0	+
chr10	12094072	12094271	ENST00000263035.9_cds_6_0_chr10_12094073_f	0	+
chr10	12097683	12097996	ENST00000263035.9_cds_7_0_chr10_12097684_f	0	+
chr10	12107908	12108015	ENST00000263035.9_cds_11_0_chr10_12107909_f	0	+
chr10	12112899	12113064	ENST00000263035.9_cds_12_0_chr10_12112900_f	0	+
chr10	12177792	12177900	ENST00000491614.6_cds_4_0_chr10_12177793_r	0	-
chr10	12215739	12215835	ENST00000281141.9_cds_4_0_chr10_12215740_f	0	+
chr10	12898415	12898679	ENST00000378825.5_cds_2_0_chr10_12898416_r	0	-
chr10	13136744	13136866	ENST00000378747.8_cds_14_0_chr10_13136745_f	0	+
chr10	13195040	13195269	ENST00000378714.8_cds_13_0_chr10_13195041_f	0	+
chr10	13499738	13500069	ENST00000378605.3_cds_1_0_chr10_13499739_r	0	-
chr10	13659322	13659490	ENST00000357447.7_cds_20_0_chr10_13659323_r	0	-
chr10	14843370	14843894	ENST00000640019.3_cds_4_0_chr10_14843371_f	0	+
chr10	14852369	14852531	ENST00000378372.8_cds_7_0_chr10_14852370_f	0	+
chr10	14867735	14867909	ENST00000378372.8_cds_11_0_chr10_14867736_f	0	+
chr10	15065583	15065753	ENST00000378228.8_cds_5_0_chr10_15065584_f	0	+
chr10	15112795	15112963	ENST00000378165.9_cds_9_0_chr10_15112796_r	0	-
chr10	15132816	15132933	ENST00000378165.9_cds_5_0_chr10_15132817_r	0	-
chr10	15212914	15214601	ENST00000378116.9_cds_7_0_chr10_15212915_r	0	-
chr10	15248638	15248815	ENST00000378116.9_cds_4_0_chr10_15248639_r	0	-
chr10	15283877	15284105	ENST00000378116.9_cds_1_0_chr10_15283878_r	0	-
chr10	15607676	15607831	ENST00000378076.4_cds_16_0_chr10_15607677_r	0	-
chr10	15672623	15672749	ENST00000378076.4_cds_6_0_chr10_15672624_r	0	-
chr10	16828804	16829040	ENST00000377833.10_cds_65_0_chr10_16828805_r	0	-
chr10	16898995	16899183	ENST00000377833.10_cds_53_0_chr10_16898996_r	0	-
chr10	16950000	16950111	ENST00000377833.10_cds_33_0_chr10_16950001_r	0	-
chr10	16954388	16954548	ENST00000377833.10_cds_31_0_chr10_16954389_r	0	-
chr10	17019832	17019983	ENST00000377833.10_cds_27_0_chr10_17019833_r	0	-
chr10	17065507	17065638	ENST00000377833.10_cds_21_0_chr10_17065508_r	0	-
chr10	17109639	17109735	ENST00000377833.10_cds_9_0_chr10_17109640_r	0	-
chr10	17114026	17114189	ENST00000377833.10_cds_7_0_chr10_17114027_r	0	-
chr10	17599289	17599411	ENST00000361271.8_cds_4_0_chr10_17599290_r	0	-
chr10	17833674	17833839	ENST00000569591.3_cds_3_0_chr10_17833675_f	0	+
chr10	17961580	17961862	ENST00000377369.7_cds_2_0_chr10_17961581_f	0	+
chr10	18536100	18536196	ENST00000282343.13_cds_11_0_chr10_18536101_f	0	+
chr10	18648489	18648645	ENST00000377304.7_cds_1_0_chr10_18648490_r	0	-
chr10	19347770	19348018	ENST00000454679.7_cds_24_0_chr10_19347771_f	0	+
chr10	19498484	19498646	ENST00000454679.7_cds_30_0_chr10_19498485_f	0	+
chr10	20147783	20147902	ENST00000377242.7_cds_4_0_chr10_20147784_f	0	+
chr10	21727855	21727928	ENST00000307729.12_cds_15_0_chr10_21727856_f	0	+
chr10	21759169	21759618	ENST00000376980.8_cds_10_0_chr10_21759170_r	0	-
chr10	21920797	21920963	ENST00000376980.8_cds_3_0_chr10_21920798_r	0	-
chr10	22329212	22329542	ENST00000376663.8_cds_9_0_chr10_22329213_f	0	+
chr10	22364852	22365019	ENST00000313311.10_cds_2_0_chr10_22364853_f	0	+
chr10	22411030	22411176	ENST00000376603.6_cds_8_0_chr10_22411031_f	0	+
chr10	22959398	22959574	ENST00000298032.10_cds_5_0_chr10_22959399_f	0	+
chr10	22998147	22998397	ENST00000298032.10_cds_10_0_chr10_22998148_f	0	+
chr10	23003245	23003414	ENST00000298032.10_cds_12_0_chr10_23003246_f	0	+
chr10	23037269	23037479	ENST00000298032.10_cds_18_0_chr10_23037270_f	0	+
chr10	24501378	24501545	ENST00000307544.10_cds_3_0_chr10_24501379_f	0	+
chr10	24513258	24513434	ENST00000307544.10_cds_4_0_chr10_24513259_f	0	+
chr10	24524322	24524764	ENST00000307544.10_cds_7_0_chr10_24524323_f	0	+
chr10	25023223	25025455	ENST00000376356.5_cds_2_0_chr10_25023224_f	0	+
chr10	25597771	25599274	ENST00000376351.4_cds_10_0_chr10_25597772_f	0	+
chr10	26735239	26735320	ENST00000376215.10_cds_8_0_chr10_26735240_f	0	+
chr10	27034795	27035752	ENST00000436985.7_cds_23_0_chr10_27034796_r	0	-
chr10	27158548	27158686	ENST00000375940.9_cds_1_0_chr10_27158549_f	0	+
chr10	27169943	27171083	ENST00000375940.9_cds_7_0_chr10_27169944_f	0	+
chr10	28120193	28120390	ENST00000375719.7_cds_11_0_chr10_28120194_r	0	-
chr10	28608185	28608431	ENST00000354911.9_cds_7_0_chr10_28608186_f	0	+
chr10	28681257	28681545	ENST00000375533.6_cds_1_0_chr10_28681258_f	0	+
chr10	29473837	29473989	ENST00000355867.9_cds_29_0_chr10_29473838_r	0	-
chr10	29480536	29480813	ENST00000355867.9_cds_28_0_chr10_29480537_r	0	-
chr10	29524471	29524715	ENST00000355867.9_cds_13_0_chr10_29524472_r	0	-
chr10	30313608	30313971	ENST00000263063.9_cds_8_0_chr10_30313609_r	0	-
chr10	30848530	30850367	ENST00000331737.10_cds_6_0_chr10_30848531_r	0	-
chr10	32015528	32015659	ENST00000302418.5_cds_24_0_chr10_32015529_r	0	-
chr10	32017142	32017359	ENST00000302418.5_cds_23_0_chr10_32017143_r	0	-
chr10	32031072	32031279	ENST00000302418.5_cds_13_0_chr10_32031073_r	0	-
chr10	32271553	32271917	ENST00000263062.8_cds_13_0_chr10_32271554_r	0	-
chr10	32284697	32285050	ENST00000263062.8_cds_9_0_chr10_32284698_r	0	-
chr10	33202639	33202995	ENST00000374823.9_cds_10_0_chr10_33202640_r	0	-
chr10	33254027	33254194	ENST00000374816.7_cds_5_0_chr10_33254028_r	0	-
chr10	34119612	34119740	ENST00000346874.9_cds_22_0_chr10_34119613_r	0	-
chr10	35530123	35530243	ENST00000265375.13_cds_7_0_chr10_35530124_f	0	+
chr10	35553018	35553185	ENST00000265375.13_cds_8_0_chr10_35553019_f	0	+
chr10	38054374	38056560	ENST00000432900.7_cds_4_0_chr10_38054375_f	0	+
chr10	38117389	38118837	ENST00000351773.7_cds_7_0_chr10_38117390_f	0	+
chr10	42592612	42594699	ENST00000359467.8_cds_4_0_chr10_42592613_r	0	-
chr10	42796473	42797231	ENST00000374518.6_cds_9_0_chr10_42796474_f	0	+
chr10	43102341	43102629	ENST00000340058.6_cds_2_0_chr10_43102342_f	0	+
chr10	43114479	43114736	ENST00000340058.6_cds_10_0_chr10_43114480_f	0	+
chr10	43155149	43155810	ENST00000374466.4_cds_1_0_chr10_43155150_f	0	+
chr10	43198003	43198195	ENST00000395810.6_cds_9_0_chr10_43198004_r	0	-
chr10	45003368	45004043	ENST00000298299.4_cds_1_0_chr10_45003369_f	0	+
chr10	45444115	45444286	ENST00000374391.7_cds_12_0_chr10_45444116_f	0	+
chr10	45625950	45627105	ENST00000344646.10_cds_6_0_chr10_45625951_r	0	-
chr10	47324840	47325784	ENST00000581492.3_cds_1_0_chr10_47324841_f	0	+
chr10	47367806	47368508	ENST00000591025.1_cds_2_0_chr10_47367807_r	0	-
chr10	47367806	47368829	ENST00000585316.3_cds_1_0_chr10_47367807_r	0	-
chr10	48913391	48914155	ENST00000374160.8_cds_2_0_chr10_48913392_r	0	-
chr10	49107593	49107995	ENST00000332853.9_cds_1_0_chr10_49107594_r	0	-
chr10	49458814	49459234	ENST00000355832.10_cds_20_0_chr10_49458815_r	0	-
chr10	49461351	49461556	ENST00000355832.10_cds_18_0_chr10_49461352_r	0	-
chr10	49500537	49500696	ENST00000355832.10_cds_6_0_chr10_49500538_r	0	-
chr10	49532542	49532964	ENST00000355832.10_cds_1_0_chr10_49532543_r	0	-
chr10	49619724	49619916	ENST00000337653.7_cds_2_0_chr10_49619725_f	0	+
chr10	49646504	49646674	ENST00000337653.7_cds_7_0_chr10_49646505_f	0	+
chr10	49742827	49742978	ENST00000374103.9_cds_14_0_chr10_49742828_r	0	-
chr10	49758388	49758592	ENST00000374103.9_cds_1_0_chr10_49758389_r	0	-
chr10	52768136	52768510	ENST00000373968.3_cds_3_0_chr10_52768137_r	0	-
chr10	53827392	53827548	ENST00000320301.11_cds_31_0_chr10_53827393_r	0	-
chr10	53840319	53840496	ENST00000320301.11_cds_28_0_chr10_53840320_r	0	-
chr10	54066756	54066885	ENST00000320301.11_cds_17_0_chr10_54066757_r	0	-
chr10	54369119	54369275	ENST00000320301.11_cds_4_0_chr10_54369120_r	0	-
chr10	58803076	58803242	ENST00000263103.1_cds_6_0_chr10_58803077_f	0	+
chr10	58817561	58817722	ENST00000373886.8_cds_18_0_chr10_58817562_f	0	+
chr10	59352269	59352474	ENST00000611933.4_cds_2_0_chr10_59352270_r	0	-
chr10	59792916	59793111	ENST00000263102.7_cds_8_0_chr10_59792917_r	0	-
chr10	60181328	60181427	ENST00000280772.7_cds_17_0_chr10_60181329_r	0	-
chr10	60198339	60198537	ENST00000280772.7_cds_13_0_chr10_60198340_r	0	-
chr10	60208035	60208233	ENST00000280772.7_cds_9_0_chr10_60208036_r	0	-
chr10	60263834	60264020	ENST00000280772.7_cds_5_0_chr10_60263835_r	0	-
chr10	60888211	60889185	ENST00000337910.10_cds_5_0_chr10_60888212_r	0	-
chr10	60911350	60911542	ENST00000337910.10_cds_2_0_chr10_60911351_r	0	-
chr10	61410321	61410746	ENST00000399298.8_cds_5_0_chr10_61410322_r	0	-
chr10	62199753	62199861	ENST00000373789.8_cds_10_0_chr10_62199754_r	0	-
chr10	62388395	62388576	ENST00000395254.8_cds_2_0_chr10_62388396_f	0	+
chr10	63192937	63193151	ENST00000542921.5_cds_14_0_chr10_63192938_r	0	-
chr10	63197410	63197563	ENST00000542921.5_cds_11_0_chr10_63197411_r	0	-
chr10	63200475	63200677	ENST00000542921.5_cds_9_0_chr10_63200476_r	0	-
chr10	63206594	63208801	ENST00000542921.5_cds_8_0_chr10_63206595_r	0	-
chr10	63209062	63209235	ENST00000542921.5_cds_7_0_chr10_63209063_r	0	-
chr10	66379151	66379352	ENST00000433211.7_cds_11_0_chr10_66379152_r	0	-
chr10	67539502	67539669	ENST00000433211.7_cds_3_0_chr10_67539503_r	0	-
chr10	67990210	67990400	ENST00000277817.10_cds_10_0_chr10_67990211_r	0	-
chr10	68014025	68014186	ENST00000277817.10_cds_5_0_chr10_68014026_r	0	-
chr10	68072882	68073108	ENST00000373700.9_cds_2_0_chr10_68072883_r	0	-
chr10	68165701	68165818	ENST00000354393.7_cds_8_0_chr10_68165702_f	0	+
chr10	68174065	68174656	ENST00000354393.7_cds_10_0_chr10_68174066_f	0	+
chr10	68188904	68189126	ENST00000354393.7_cds_12_0_chr10_68188905_f	0	+
chr10	68194362	68194512	ENST00000354393.7_cds_13_0_chr10_68194363_f	0	+
chr10	68284176	68284289	ENST00000309049.8_cds_9_0_chr10_68284177_r	0	-
chr10	68404670	68404844	ENST00000399200.7_cds_1_0_chr10_68404671_r	0	-
chr10	68437010	68437241	ENST00000358410.8_cds_9_0_chr10_68437011_r	0	-
chr10	68469980	68470163	ENST00000358410.8_cds_1_0_chr10_68469981_r	0	-
chr10	68506584	68506718	ENST00000609923.6_cds_2_0_chr10_68506585_r	0	-
chr10	68572338	68574252	ENST00000373644.5_cds_1_0_chr10_68572339_f	0	+
chr10	68667044	68667256	ENST00000373644.5_cds_6_0_chr10_68667045_f	0	+
chr10	68686355	68686707	ENST00000373644.5_cds_10_0_chr10_68686356_f	0	+
chr10	68690807	68691814	ENST00000373644.5_cds_11_0_chr10_68690808_f	0	+
chr10	68742375	68742569	ENST00000265872.11_cds_5_0_chr10_68742376_f	0	+
chr10	68753851	68754077	ENST00000265872.11_cds_10_0_chr10_68753852_f	0	+
chr10	68755369	68755536	ENST00000265872.11_cds_12_0_chr10_68755370_f	0	+
chr10	68756272	68756483	ENST00000265872.11_cds_13_0_chr10_68756273_f	0	+
chr10	68788142	68788328	ENST00000265872.11_cds_22_0_chr10_68788143_f	0	+
chr10	68884259	68886618	ENST00000298596.11_cds_2_0_chr10_68884260_f	0	+
chr10	68963290	68963469	ENST00000354185.9_cds_3_0_chr10_68963291_f	0	+
chr10	68982542	68982812	ENST00000354185.9_cds_14_0_chr10_68982543_f	0	+
chr10	69196991	69197083	ENST00000359655.9_cds_7_0_chr10_69196992_f	0	+
chr10	69240651	69240751	ENST00000354624.6_cds_5_0_chr10_69240652_f	0	+
chr10	69248423	69248728	ENST00000354624.6_cds_9_0_chr10_69248424_f	0	+
chr10	69265584	69265818	ENST00000354624.6_cds_16_0_chr10_69265585_f	0	+
chr10	69379861	69380095	ENST00000359426.7_cds_8_0_chr10_69379862_f	0	+
chr10	69384795	69384915	ENST00000359426.7_cds_11_0_chr10_69384796_f	0	+
chr10	69398594	69398828	ENST00000359426.7_cds_16_0_chr10_69398595_f	0	+
chr10	69407083	69407280	ENST00000373306.5_cds_3_0_chr10_69407084_r	0	-
chr10	70139923	70140141	ENST00000287078.7_cds_3_0_chr10_70139924_r	0	-
chr10	70435285	70435983	ENST00000287139.8_cds_1_0_chr10_70435286_r	0	-
chr10	70525951	70526136	ENST00000263563.7_cds_1_0_chr10_70525952_f	0	+
chr10	70529888	70530068	ENST00000263563.7_cds_3_0_chr10_70529889_f	0	+
chr10	70532620	70532781	ENST00000263563.7_cds_5_0_chr10_70532621_f	0	+
chr10	70537810	70537906	ENST00000263563.7_cds_10_0_chr10_70537811_f	0	+
chr10	70539579	70539762	ENST00000263563.7_cds_14_0_chr10_70539580_f	0	+
chr10	70566580	70566733	ENST00000263563.7_cds_19_0_chr10_70566581_f	0	+
chr10	70674555	70674995	ENST00000373207.2_cds_1_0_chr10_70674556_f	0	+
chr10	70708587	70708778	ENST00000373207.2_cds_3_0_chr10_70708588_f	0	+
chr10	70733884	70734028	ENST00000373207.2_cds_7_0_chr10_70733885_f	0	+
chr10	70740986	70741162	ENST00000373207.2_cds_11_0_chr10_70740987_f	0	+
chr10	70752094	70752227	ENST00000373207.2_cds_17_0_chr10_70752095_f	0	+
chr10	70757961	70758091	ENST00000373207.2_cds_19_0_chr10_70757962_f	0	+
chr10	70775188	70775270	ENST00000299290.5_cds_7_0_chr10_70775189_r	0	-
chr10	71279820	71280045	ENST00000335350.10_cds_1_0_chr10_71279821_f	0	+
chr10	71288567	71288732	ENST00000335350.10_cds_6_0_chr10_71288568_f	0	+
chr10	71290914	71291109	ENST00000335350.10_cds_8_0_chr10_71290915_f	0	+
chr10	71291431	71291821	ENST00000335350.10_cds_9_0_chr10_71291432_f	0	+
chr10	71293404	71293573	ENST00000335350.10_cds_11_0_chr10_71293405_f	0	+
chr10	71293699	71293933	ENST00000335350.10_cds_12_0_chr10_71293700_f	0	+
chr10	71351561	71351788	ENST00000373189.6_cds_3_0_chr10_71351562_f	0	+
chr10	71715935	71716337	ENST00000441508.4_cds_1_0_chr10_71715936_r	0	-
chr10	71803208	71803420	ENST00000398788.4_cds_7_0_chr10_71803209_f	0	+
chr10	71805805	71805997	ENST00000398788.4_cds_8_0_chr10_71805806_f	0	+
chr10	71807276	71807406	ENST00000398788.4_cds_10_0_chr10_71807277_f	0	+
chr10	71809819	71810076	ENST00000398788.4_cds_13_0_chr10_71809820_f	0	+
chr10	72007171	72008471	ENST00000373115.5_cds_2_0_chr10_72007172_f	0	+
chr10	72066901	72067120	ENST00000317376.8_cds_8_0_chr10_72066902_r	0	-
chr10	72067612	72067732	ENST00000317376.8_cds_7_0_chr10_72067613_r	0	-
chr10	72068186	72068301	ENST00000317376.8_cds_6_0_chr10_72068187_r	0	-
chr10	72834358	72834428	ENST00000357157.10_cds_1_0_chr10_72834359_f	0	+
chr10	72861678	72861776	ENST00000357157.10_cds_4_0_chr10_72861679_f	0	+
chr10	72898663	72899038	ENST00000334011.10_cds_1_0_chr10_72898664_f	0	+
chr10	72924228	72924644	ENST00000334011.10_cds_6_0_chr10_72924229_f	0	+
chr10	72941168	72941334	ENST00000373032.4_cds_2_0_chr10_72941169_r	0	-
chr10	73053350	73053590	ENST00000263556.3_cds_5_0_chr10_73053351_r	0	-
chr10	73136703	73136918	ENST00000372979.9_cds_12_0_chr10_73136704_r	0	-
chr10	73154255	73154448	ENST00000372979.9_cds_5_0_chr10_73154256_r	0	-
chr10	73163732	73163937	ENST00000372979.9_cds_1_0_chr10_73163733_r	0	-
chr10	73232938	73233163	ENST00000372955.7_cds_7_0_chr10_73232939_f	0	+
chr10	73383174	73383345	ENST00000372919.8_cds_9_0_chr10_73383175_r	0	-
chr10	73398180	73398385	ENST00000372919.8_cds_2_0_chr10_73398181_r	0	-
chr10	73769006	73769152	ENST00000345254.9_cds_16_0_chr10_73769007_f	0	+
chr10	73793864	73794044	ENST00000603187.5_cds_2_0_chr10_73793865_f	0	+
chr10	73796752	73797014	ENST00000604754.1_cds_6_0_chr10_73796753_f	0	+
chr10	73797780	73798070	ENST00000603187.5_cds_9_0_chr10_73797781_f	0	+
chr10	73798229	73798453	ENST00000603187.5_cds_10_0_chr10_73798230_f	0	+
chr10	73799001	73799490	ENST00000603187.5_cds_11_0_chr10_73799002_f	0	+
chr10	73800010	73800194	ENST00000603187.5_cds_12_0_chr10_73800011_f	0	+
chr10	73800295	73800472	ENST00000603187.5_cds_13_0_chr10_73800296_f	0	+
chr10	74072729	74072852	ENST00000211998.10_cds_4_0_chr10_74072730_f	0	+
chr10	74083365	74083513	ENST00000211998.10_cds_7_0_chr10_74083366_f	0	+
chr10	74095655	74095855	ENST00000211998.10_cds_11_0_chr10_74095656_f	0	+
chr10	74105050	74105353	ENST00000211998.10_cds_15_0_chr10_74105051_f	0	+
chr10	74111908	74112112	ENST00000211998.10_cds_18_0_chr10_74111909_f	0	+
chr10	74138106	74138379	ENST00000355264.9_cds_1_0_chr10_74138107_r	0	-
chr10	74969659	74969775	ENST00000287239.10_cds_4_0_chr10_74969660_f	0	+
chr10	74975398	74976330	ENST00000287239.10_cds_7_0_chr10_74975399_f	0	+
chr10	74985079	74985241	ENST00000287239.10_cds_11_0_chr10_74985080_f	0	+
chr10	75028488	75031046	ENST00000287239.10_cds_17_0_chr10_75028489_f	0	+
chr10	75043796	75044017	ENST00000338487.6_cds_2_0_chr10_75043797_r	0	-
chr10	75105668	75105868	ENST00000372702.7_cds_2_0_chr10_75105669_r	0	-
chr10	76891524	76891719	ENST00000286627.10_cds_24_0_chr10_76891525_r	0	-
chr10	76944772	76944965	ENST00000286627.10_cds_21_0_chr10_76944773_r	0	-
chr10	77073096	77073252	ENST00000286627.10_cds_13_0_chr10_77073097_r	0	-
chr10	77821081	77822101	ENST00000372391.7_cds_14_0_chr10_77821082_r	0	-
chr10	77833913	77834039	ENST00000372391.7_cds_8_0_chr10_77833914_r	0	-
chr10	77843446	77843706	ENST00000372391.7_cds_5_0_chr10_77843447_r	0	-
chr10	77854226	77854370	ENST00000372391.7_cds_3_0_chr10_77854227_r	0	-
chr10	77981427	77981559	ENST00000372371.8_cds_28_0_chr10_77981428_r	0	-
chr10	78002196	78002308	ENST00000372371.8_cds_16_0_chr10_78002197_r	0	-
chr10	78009536	78009675	ENST00000372371.8_cds_13_0_chr10_78009537_r	0	-
chr10	80276375	80276594	ENST00000372213.8_cds_5_0_chr10_80276376_r	0	-
chr10	84148729	84148838	ENST00000372134.6_cds_5_0_chr10_84148730_f	0	+
chr10	84150054	84150243	ENST00000372134.6_cds_6_0_chr10_84150055_f	0	+
chr10	84221919	84222680	ENST00000372113.7_cds_2_0_chr10_84221920_r	0	-
chr10	84248909	84249043	ENST00000359452.9_cds_2_0_chr10_84248910_f	0	+
chr10	86443274	86443363	ENST00000298767.10_cds_16_0_chr10_86443275_r	0	-
chr10	86499717	86500743	ENST00000298767.10_cds_2_0_chr10_86499718_r	0	-
chr10	86658483	86658687	ENST00000241891.10_cds_3_0_chr10_86658484_f	0	+
chr10	86662251	86662432	ENST00000241891.10_cds_7_0_chr10_86662252_f	0	+
chr10	86706530	86706719	ENST00000361373.9_cds_7_0_chr10_86706531_f	0	+
chr10	86709904	86710050	ENST00000361373.9_cds_8_0_chr10_86709905_f	0	+
chr10	86936742	86937125	ENST00000372027.10_cds_6_0_chr10_86936743_r	0	-
chr10	86942316	86944128	ENST00000372027.10_cds_5_0_chr10_86942317_r	0	-
chr10	87713074	87713310	ENST00000361175.8_cds_2_0_chr10_87713075_f	0	+
chr10	87727283	87727489	ENST00000361175.8_cds_7_0_chr10_87727284_f	0	+
chr10	87743372	87743641	ENST00000361175.8_cds_9_0_chr10_87743373_f	0	+
chr10	88668557	88668756	ENST00000238983.9_cds_3_0_chr10_88668558_f	0	+
chr10	88730982	88731181	ENST00000404190.3_cds_3_0_chr10_88730983_f	0	+
chr10	88815356	88815503	ENST00000404743.9_cds_5_0_chr10_88815357_f	0	+
chr10	88831834	88832026	ENST00000371930.5_cds_1_0_chr10_88831835_r	0	-
chr10	88913100	88913458	ENST00000371924.5_cds_4_0_chr10_88913101_f	0	+
chr10	88921282	88921395	ENST00000371924.5_cds_7_0_chr10_88921283_f	0	+
chr10	89402280	89403712	ENST00000371804.4_cds_1_0_chr10_89402281_f	0	+
chr10	89417204	89418648	ENST00000371795.5_cds_1_0_chr10_89417205_f	0	+
chr10	89593196	89593320	ENST00000307534.10_cds_4_0_chr10_89593197_r	0	-
chr10	89611695	89612048	ENST00000307534.10_cds_1_0_chr10_89611696_r	0	-
chr10	89737386	89738617	ENST00000260753.8_cds_19_0_chr10_89737387_f	0	+
chr10	89738957	89739096	ENST00000260753.8_cds_20_0_chr10_89738958_f	0	+
chr10	89751345	89751471	ENST00000260753.8_cds_23_0_chr10_89751346_f	0	+
chr10	89758705	89758882	ENST00000260753.8_cds_26_0_chr10_89758706_f	0	+
chr10	91848382	91848635	ENST00000371627.5_cds_18_0_chr10_91848383_f	0	+
chr10	91980453	91980558	ENST00000265990.12_cds_14_0_chr10_91980454_f	0	+
chr10	91984200	91984404	ENST00000265990.12_cds_18_0_chr10_91984201_f	0	+
chr10	92009040	92009208	ENST00000265990.12_cds_27_0_chr10_92009041_f	0	+
chr10	92024755	92024967	ENST00000265990.12_cds_34_0_chr10_92024756_f	0	+
chr10	92052211	92052439	ENST00000265997.5_cds_9_0_chr10_92052212_r	0	-
chr10	92613376	92613619	ENST00000260731.5_cds_7_0_chr10_92613377_f	0	+
chr10	92637386	92637545	ENST00000260731.5_cds_15_0_chr10_92637387_f	0	+
chr10	92997473	92997615	ENST00000260762.10_cds_18_0_chr10_92997474_f	0	+
chr10	93404156	93404219	ENST00000358334.9_cds_7_0_chr10_93404157_r	0	-
chr10	93408786	93408915	ENST00000358334.9_cds_6_0_chr10_93408787_r	0	-
chr10	93503112	93503388	ENST00000371485.8_cds_2_0_chr10_93503113_f	0	+
chr10	93515404	93515555	ENST00000371485.8_cds_4_0_chr10_93515405_f	0	+
chr10	93634757	93634907	ENST00000371447.4_cds_8_0_chr10_93634758_f	0	+
chr10	94171179	94171496	ENST00000371375.2_cds_2_0_chr10_94171180_f	0	+
chr10	94245945	94246621	ENST00000371375.2_cds_6_0_chr10_94245946_f	0	+
chr10	94298378	94298669	ENST00000371375.2_cds_22_0_chr10_94298379_f	0	+
chr10	94306426	94306688	ENST00000371375.2_cds_24_0_chr10_94306427_f	0	+
chr10	94324891	94325080	ENST00000371375.2_cds_30_0_chr10_94324892_f	0	+
chr10	94500220	94500327	ENST00000225235.5_cds_5_0_chr10_94500221_f	0	+
chr10	94583987	94584125	ENST00000394036.6_cds_12_0_chr10_94583988_f	0	+
chr10	95336520	95337294	ENST00000361941.7_cds_27_0_chr10_95336521_r	0	-
chr10	95621030	95621251	ENST00000371221.3_cds_11_0_chr10_95621031_r	0	-
chr10	95642991	95643206	ENST00000371221.3_cds_2_0_chr10_95642992_r	0	-
chr10	96156322	96160774	ENST00000316045.10_cds_5_0_chr10_96156323_f	0	+
chr10	96384586	96384767	ENST00000357947.4_cds_15_0_chr10_96384587_r	0	-
chr10	96709566	96709983	ENST00000339364.10_cds_1_0_chr10_96709567_r	0	-
chr10	96949057	96949295	ENST00000371097.8_cds_5_0_chr10_96949058_f	0	+
chr10	96954952	96955834	ENST00000540664.6_cds_7_0_chr10_96954953_f	0	+
chr10	96954952	96955922	ENST00000371097.8_cds_7_0_chr10_96954953_f	0	+
chr10	97002157	97002369	ENST00000266058.9_cds_35_0_chr10_97002158_r	0	-
chr10	97002703	97002992	ENST00000266058.9_cds_34_0_chr10_97002704_r	0	-
chr10	97006482	97006720	ENST00000266058.9_cds_31_0_chr10_97006483_r	0	-
chr10	97018982	97019107	ENST00000266058.9_cds_26_0_chr10_97018983_r	0	-
chr10	97039987	97040120	ENST00000266058.9_cds_20_0_chr10_97039988_r	0	-
chr10	97243967	97244159	ENST00000358308.7_cds_6_0_chr10_97243968_r	0	-
chr10	97373574	97373737	ENST00000315563.10_cds_13_0_chr10_97373575_r	0	-
chr10	97385894	97385993	ENST00000315563.10_cds_5_0_chr10_97385895_r	0	-
chr10	97443236	97443311	ENST00000370902.8_cds_2_0_chr10_97443237_r	0	-
chr10	97451675	97451918	ENST00000345745.9_cds_1_0_chr10_97451676_f	0	+
chr10	97459361	97459526	ENST00000355839.10_cds_26_0_chr10_97459362_r	0	-
chr10	97460045	97460232	ENST00000355839.10_cds_24_0_chr10_97460046_r	0	-
chr10	97468251	97468406	ENST00000355839.10_cds_11_0_chr10_97468252_r	0	-
chr10	97567913	97568141	ENST00000370664.4_cds_1_0_chr10_97567914_f	0	+
chr10	97598774	97598903	ENST00000370646.9_cds_1_0_chr10_97598775_f	0	+
chr10	97601856	97601990	ENST00000370646.9_cds_5_0_chr10_97601857_f	0	+
chr10	97650940	97651141	ENST00000370631.4_cds_1_0_chr10_97650941_f	0	+
chr10	97656820	97656974	ENST00000370631.4_cds_3_0_chr10_97656821_f	0	+
chr10	97679618	97679905	ENST00000370626.4_cds_1_0_chr10_97679619_r	0	-
chr10	97743093	97743164	ENST00000393677.8_cds_2_0_chr10_97743094_f	0	+
chr10	97748268	97748364	ENST00000393677.8_cds_4_0_chr10_97748269_f	0	+
chr10	97753037	97753182	ENST00000393677.8_cds_9_0_chr10_97753038_f	0	+
chr10	97936169	97936366	ENST00000309155.3_cds_1_0_chr10_97936170_r	0	-
chr10	98251565	98251702	ENST00000260702.4_cds_12_0_chr10_98251566_r	0	-
chr10	98257980	98258164	ENST00000260702.4_cds_6_0_chr10_98257981_r	0	-
chr10	98259008	98259228	ENST00000260702.4_cds_5_0_chr10_98259009_r	0	-
chr10	98388353	98388508	ENST00000370575.5_cds_12_0_chr10_98388354_r	0	-
chr10	98423752	98423887	ENST00000361490.9_cds_14_0_chr10_98423753_r	0	-
chr10	98425817	98425985	ENST00000361490.9_cds_11_0_chr10_98425818_r	0	-
chr10	98431130	98431291	ENST00000338546.9_cds_6_0_chr10_98431131_r	0	-
chr10	99613695	99613924	ENST00000370495.6_cds_1_0_chr10_99613696_r	0	-
chr10	99661445	99661628	ENST00000370489.5_cds_2_0_chr10_99661446_f	0	+
chr10	99698533	99698858	ENST00000370489.5_cds_9_0_chr10_99698534_f	0	+
chr10	99744036	99744072	ENST00000370476.10_cds_4_0_chr10_99744037_f	0	+
chr10	99879810	99880361	ENST00000324109.9_cds_15_0_chr10_99879811_r	0	-
chr10	99886299	99886632	ENST00000324109.9_cds_12_0_chr10_99886300_r	0	-
chr10	99955213	99957205	ENST00000324109.9_cds_3_0_chr10_99955214_r	0	-
chr10	100075910	100076107	ENST00000370418.8_cds_1_0_chr10_100075911_r	0	-
chr10	100175944	100176070	ENST00000407654.7_cds_5_0_chr10_100175945_r	0	-
chr10	100490705	100490883	ENST00000370345.8_cds_19_0_chr10_100490706_r	0	-
chr10	100498704	100498804	ENST00000370345.8_cds_13_0_chr10_100498705_r	0	-
chr10	100916569	100917300	ENST00000238961.9_cds_2_0_chr10_100916570_f	0	+
chr10	100978848	100979018	ENST00000210633.4_cds_7_0_chr10_100978849_f	0	+
chr10	100983304	100984131	ENST00000210633.4_cds_14_0_chr10_100983305_f	0	+
chr10	100989643	100989884	ENST00000311916.8_cds_1_0_chr10_100989644_f	0	+
chr10	101002538	101002946	ENST00000370220.1_cds_0_0_chr10_101002539_f	0	+
chr10	101003506	101004166	ENST00000370220.1_cds_1_0_chr10_101003507_f	0	+
chr10	101005457	101005715	ENST00000370220.1_cds_2_0_chr10_101005458_f	0	+
chr10	101064260	101064421	ENST00000370200.6_cds_2_0_chr10_101064261_f	0	+
chr10	101774731	101774912	ENST00000344255.8_cds_3_0_chr10_101774732_r	0	-
chr10	101803734	101804019	ENST00000357797.9_cds_6_0_chr10_101803735_r	0	-
chr10	102146671	102147392	ENST00000278070.7_cds_8_0_chr10_102146672_f	0	+
chr10	102160451	102161093	ENST00000370007.5_cds_9_0_chr10_102160452_f	0	+
chr10	102361717	102361912	ENST00000369983.5_cds_13_0_chr10_102361718_f	0	+
chr10	102362474	102362664	ENST00000369983.5_cds_14_0_chr10_102362475_f	0	+
chr10	102368217	102368454	ENST00000369983.5_cds_21_0_chr10_102368218_f	0	+
chr10	102375358	102375584	ENST00000369983.5_cds_29_0_chr10_102375359_f	0	+
chr10	102376934	102377140	ENST00000369983.5_cds_32_0_chr10_102376935_f	0	+
chr10	102379283	102379434	ENST00000369983.5_cds_33_0_chr10_102379284_f	0	+
chr10	102381126	102381255	ENST00000369983.5_cds_38_0_chr10_102381127_f	0	+
chr10	102399576	102399718	ENST00000189444.11_cds_13_0_chr10_102399577_f	0	+
chr10	102403841	102403985	ENST00000020673.6_cds_15_0_chr10_102403842_r	0	-
chr10	102412380	102412575	ENST00000020673.6_cds_5_0_chr10_102412381_r	0	-
chr10	102414862	102415229	ENST00000020673.6_cds_3_0_chr10_102414863_r	0	-
chr10	102656269	102656519	ENST00000302424.12_cds_4_0_chr10_102656270_f	0	+
chr10	103387174	103387352	ENST00000369839.4_cds_8_0_chr10_103387175_f	0	+
chr10	103387520	103387698	ENST00000369839.4_cds_9_0_chr10_103387521_f	0	+
chr10	103413115	103413322	ENST00000369797.8_cds_8_0_chr10_103413116_f	0	+
chr10	103423542	103423658	ENST00000369797.8_cds_18_0_chr10_103423543_f	0	+
chr10	103424983	103425525	ENST00000369797.8_cds_19_0_chr10_103424984_f	0	+
chr10	103433947	103434037	ENST00000369797.8_cds_22_0_chr10_103433948_f	0	+
chr10	103443914	103444068	ENST00000369797.8_cds_33_0_chr10_103443915_f	0	+
chr10	103455261	103455747	ENST00000329905.6_cds_1_0_chr10_103455262_r	0	-
chr10	103571500	103571822	ENST00000369780.9_cds_2_0_chr10_103571501_f	0	+
chr10	103589513	103589660	ENST00000369780.9_cds_4_0_chr10_103589514_f	0	+
chr10	103590133	103590372	ENST00000369780.9_cds_5_0_chr10_103590134_f	0	+
chr10	103605797	103605917	ENST00000355946.7_cds_12_0_chr10_103605798_r	0	-
chr10	104193861	104194014	ENST00000369720.6_cds_10_0_chr10_104193862_r	0	-
chr10	104230589	104230843	ENST00000278064.7_cds_1_0_chr10_104230590_r	0	-
chr10	104277893	104278116	ENST00000338595.7_cds_3_0_chr10_104277894_f	0	+
chr10	104365813	104366008	ENST00000369704.8_cds_4_0_chr10_104365814_f	0	+
chr10	104380028	104380220	ENST00000369704.8_cds_8_0_chr10_104380029_f	0	+
chr10	106577419	106577555	ENST00000263054.11_cds_25_0_chr10_106577420_r	0	-
chr10	106652381	106652553	ENST00000263054.11_cds_17_0_chr10_106652382_r	0	-
chr10	106699213	106699393	ENST00000263054.11_cds_8_0_chr10_106699214_r	0	-
chr10	109886245	109886341	ENST00000322238.12_cds_7_0_chr10_109886246_r	0	-
chr10	110228188	110228321	ENST00000239007.11_cds_1_0_chr10_110228189_f	0	+
chr10	110584182	110584396	ENST00000361804.5_cds_12_0_chr10_110584183_f	0	+
chr10	110599653	110599812	ENST00000361804.5_cds_20_0_chr10_110599654_f	0	+
chr10	110784340	110784432	ENST00000369519.4_cds_3_0_chr10_110784341_f	0	+
chr10	110797507	110797648	ENST00000369519.4_cds_5_0_chr10_110797508_f	0	+
chr10	110883002	110883097	ENST00000280154.12_cds_3_0_chr10_110883003_f	0	+
chr10	112421946	112422035	ENST00000354273.5_cds_13_0_chr10_112421947_f	0	+
chr10	112426257	112426359	ENST00000354273.5_cds_16_0_chr10_112426258_f	0	+
chr10	112440533	112440695	ENST00000369404.3_cds_4_0_chr10_112440534_r	0	-
chr10	112442191	112442351	ENST00000369404.3_cds_3_0_chr10_112442192_r	0	-
chr10	113152332	113152440	ENST00000352065.10_cds_9_0_chr10_113152333_f	0	+
chr10	113590577	113590889	ENST00000359988.4_cds_39_0_chr10_113590578_r	0	-
chr10	113612233	113612431	ENST00000359988.4_cds_29_0_chr10_113612234_r	0	-
chr10	113621868	113622180	ENST00000359988.4_cds_23_0_chr10_113621869_r	0	-
chr10	113766410	113766499	ENST00000369310.7_cds_1_0_chr10_113766411_f	0	+
chr10	113767344	113767479	ENST00000369310.7_cds_3_0_chr10_113767345_f	0	+
chr10	113848979	113850644	ENST00000361384.7_cds_1_0_chr10_113848980_r	0	-
chr10	114131146	114131336	ENST00000369287.8_cds_11_0_chr10_114131147_r	0	-
chr10	114162632	114163268	ENST00000369286.1_cds_1_0_chr10_114162633_r	0	-
chr10	114204721	114204893	ENST00000251864.7_cds_9_0_chr10_114204722_f	0	+
chr10	114277913	114278047	ENST00000392982.8_cds_6_0_chr10_114277914_f	0	+
chr10	114285938	114286511	ENST00000392982.8_cds_10_0_chr10_114285939_f	0	+
chr10	114288937	114289489	ENST00000392982.8_cds_11_0_chr10_114288938_f	0	+
chr10	114300444	114300690	ENST00000304129.9_cds_13_0_chr10_114300445_r	0	-
chr10	114301353	114301465	ENST00000304129.9_cds_12_0_chr10_114301354_r	0	-
chr10	114315559	114315765	ENST00000304129.9_cds_5_0_chr10_114315560_r	0	-
chr10	114975122	114975379	ENST00000298746.5_cds_7_0_chr10_114975123_f	0	+
chr10	115129326	115129535	ENST00000355044.8_cds_4_0_chr10_115129327_f	0	+
chr10	115300033	115300247	ENST00000355044.8_cds_15_0_chr10_115300034_f	0	+
chr10	115301854	115302043	ENST00000355044.8_cds_16_0_chr10_115301855_f	0	+
chr10	115727247	115727355	ENST00000355044.8_cds_26_0_chr10_115727248_f	0	+
chr10	116598046	116598166	ENST00000358834.9_cds_7_0_chr10_116598047_f	0	+
chr10	116674780	116675418	ENST00000369209.8_cds_11_0_chr10_116674781_r	0	-
chr10	117283267	117285471	ENST00000334464.7_cds_4_0_chr10_117283268_r	0	-
chr10	118729294	118729397	ENST00000369151.8_cds_2_0_chr10_118729295_r	0	-
chr10	119037118	119037309	ENST00000369144.8_cds_20_0_chr10_119037119_r	0	-
chr10	119072889	119073053	ENST00000369144.8_cds_3_0_chr10_119072890_r	0	-
chr10	119443543	119443752	ENST00000392870.3_cds_11_0_chr10_119443544_f	0	+
chr10	119781634	119781771	ENST00000369081.3_cds_2_0_chr10_119781635_f	0	+
chr10	119843253	119843426	ENST00000369077.4_cds_8_0_chr10_119843254_r	0	-
chr10	119898426	119898959	ENST00000369075.8_cds_1_0_chr10_119898427_f	0	+
chr10	119917835	119918044	ENST00000369075.8_cds_8_0_chr10_119917836_f	0	+
chr10	120503817	120503926	ENST00000398250.6_cds_1_0_chr10_120503818_f	0	+
chr10	120575130	120575301	ENST00000398250.6_cds_5_0_chr10_120575131_f	0	+
chr10	122050437	122050550	ENST00000369005.6_cds_2_0_chr10_122050438_f	0	+
chr10	122132608	122132734	ENST00000369005.6_cds_5_0_chr10_122132609_f	0	+
chr10	122424198	122424263	ENST00000368990.8_cds_8_0_chr10_122424199_f	0	+
chr10	122508655	122508770	ENST00000368984.8_cds_5_0_chr10_122508656_f	0	+
chr10	122993779	122994723	ENST00000368886.10_cds_4_0_chr10_122993780_r	0	-
chr10	123687928	123688160	ENST00000284674.2_cds_2_0_chr10_123687929_f	0	+
chr10	123746763	123747017	ENST00000241305.4_cds_13_0_chr10_123746764_r	0	-
chr10	123761871	123762169	ENST00000241305.4_cds_10_0_chr10_123761872_r	0	-
chr10	123766972	123767152	ENST00000241305.4_cds_9_0_chr10_123766973_r	0	-
chr10	123768525	123768722	ENST00000241305.4_cds_8_0_chr10_123768526_r	0	-
chr10	123797975	123798126	ENST00000241305.4_cds_5_0_chr10_123797976_r	0	-
chr10	124484138	124484326	ENST00000368839.1_cds_1_0_chr10_124484139_f	0	+
chr10	124623241	124623604	ENST00000337318.8_cds_4_0_chr10_124623242_r	0	-
chr10	124681606	124682379	ENST00000280780.6_cds_3_0_chr10_124681607_r	0	-
chr10	124826594	124826785	ENST00000298492.6_cds_4_0_chr10_124826595_f	0	+
chr10	124974199	124974398	ENST00000359653.4_cds_4_0_chr10_124974200_f	0	+
chr10	124983458	124983688	ENST00000359653.4_cds_7_0_chr10_124983459_f	0	+
chr10	125721203	125721412	ENST00000356792.9_cds_1_0_chr10_125721204_f	0	+
chr10	125725681	125725838	ENST00000356792.9_cds_5_0_chr10_125725682_f	0	+
chr10	125741000	125741201	ENST00000356792.9_cds_16_0_chr10_125741001_f	0	+
chr10	125772217	125772359	ENST00000368808.3_cds_3_0_chr10_125772218_r	0	-
chr10	125866989	125867183	ENST00000284690.4_cds_1_0_chr10_125866990_r	0	-
chr10	125980160	125980338	ENST00000368693.6_cds_1_0_chr10_125980161_f	0	+
chr10	127000171	127000307	ENST00000280333.9_cds_9_0_chr10_127000172_f	0	+
chr10	127012231	127012374	ENST00000623213.2_cds_11_0_chr10_127012232_f	0	+
chr10	127125473	127125601	ENST00000280333.9_cds_25_0_chr10_127125474_f	0	+
chr10	127738519	127738965	ENST00000388920.5_cds_1_0_chr10_127738520_f	0	+
chr10	128077616	128077783	ENST00000254667.8_cds_18_0_chr10_128077617_f	0	+
chr10	129842115	129842293	ENST00000368648.8_cds_13_0_chr10_129842116_r	0	-
chr10	130160795	130160997	ENST00000331244.10_cds_3_0_chr10_130160796_f	0	+
chr10	131945294	131945459	ENST00000455566.6_cds_6_0_chr10_131945295_f	0	+
chr10	132202645	132202825	ENST00000338492.9_cds_11_0_chr10_132202646_f	0	+
chr10	132203761	132203927	ENST00000338492.9_cds_12_0_chr10_132203762_f	0	+
chr10	133128328	133129511	ENST00000392606.2_cds_3_0_chr10_133128329_f	0	+
chr10	133167380	133167579	ENST00000304613.8_cds_1_0_chr10_133167381_f	0	+
chr10	133185973	133186674	ENST00000304613.8_cds_5_0_chr10_133185974_f	0	+
chr10	133195662	133195821	ENST00000304613.8_cds_9_0_chr10_133195663_f	0	+
chr10	133198577	133199266	ENST00000304613.8_cds_13_0_chr10_133198578_f	0	+
chr10	133201500	133201898	ENST00000304613.8_cds_16_0_chr10_133201501_f	0	+
chr10	133201500	133202705	ENST00000368571.3_cds_16_0_chr10_133201501_f	0	+
chr10	133207136	133207351	ENST00000304613.8_cds_19_0_chr10_133207137_f	0	+
chr10	133213971	133214122	ENST00000304613.8_cds_25_0_chr10_133213972_f	0	+
chr10	133267928	133268118	ENST00000445355.8_cds_19_0_chr10_133267929_r	0	-
chr10	133370559	133370757	ENST00000368547.4_cds_1_0_chr10_133370560_r	0	-
chr11	290677	291113	ENST00000409548.7_cds_3_0_chr11_290678_f	0	+
chr11	290738	291113	ENST00000409655.5_cds_3_0_chr11_290739_f	0	+
chr11	396607	396687	ENST00000331563.7_cds_1_0_chr11_396608_f	0	+
chr11	398991	399196	ENST00000331563.7_cds_4_0_chr11_398992_f	0	+
chr11	403077	403263	ENST00000331563.7_cds_8_0_chr11_403078_f	0	+
chr11	428474	428639	ENST00000332826.7_cds_12_0_chr11_428475_r	0	-
chr11	551130	551302	ENST00000270115.8_cds_8_0_chr11_551131_f	0	+
chr11	551650	551827	ENST00000270115.8_cds_9_0_chr11_551651_f	0	+
chr11	607065	609720	ENST00000264555.10_cds_13_0_chr11_607066_f	0	+
chr11	674535	674783	ENST00000382409.4_cds_9_0_chr11_674536_r	0	-
chr11	985431	985582	ENST00000332231.9_cds_7_0_chr11_985432_f	0	+
chr11	986784	986953	ENST00000332231.9_cds_8_0_chr11_986785_f	0	+
chr11	993753	993985	ENST00000332231.9_cds_12_0_chr11_993754_f	0	+
chr11	1295644	1295794	ENST00000317204.11_cds_1_0_chr11_1295645_r	0	-
chr11	1556517	1557574	ENST00000331588.4_cds_5_0_chr11_1556518_r	0	-
chr11	1836125	1836284	ENST00000381978.7_cds_4_0_chr11_1836126_f	0	+
chr11	2583434	2583545	ENST00000155840.12_cds_6_0_chr11_2583435_f	0	+
chr11	2916621	2916740	ENST00000347936.6_cds_5_0_chr11_2916622_f	0	+
chr11	2917987	2918095	ENST00000347936.6_cds_6_0_chr11_2917988_f	0	+
chr11	3042164	3042256	ENST00000278224.13_cds_1_0_chr11_3042165_r	0	-
chr11	3047752	3048001	ENST00000380525.9_cds_1_0_chr11_3047753_r	0	-
chr11	3107770	3107945	ENST00000263650.12_cds_7_0_chr11_3107771_r	0	-
chr11	3659582	3660363	ENST00000250693.2_cds_2_0_chr11_3659583_f	0	+
chr11	3667231	3667764	ENST00000250699.2_cds_3_0_chr11_3667232_r	0	-
chr11	3685972	3686194	ENST00000324932.12_cds_28_0_chr11_3685973_r	0	-
chr11	3695448	3695606	ENST00000324932.12_cds_25_0_chr11_3695449_r	0	-
chr11	3699081	3699348	ENST00000324932.12_cds_24_0_chr11_3699082_r	0	-
chr11	3713817	3713995	ENST00000324932.12_cds_18_0_chr11_3713818_r	0	-
chr11	3731390	3731578	ENST00000324932.12_cds_13_0_chr11_3731391_r	0	-
chr11	3744508	3744649	ENST00000324932.12_cds_11_0_chr11_3744509_r	0	-
chr11	3823882	3824135	ENST00000278243.9_cds_3_0_chr11_3823883_f	0	+
chr11	4074501	4074679	ENST00000300737.8_cds_6_0_chr11_4074502_f	0	+
chr11	4083262	4083498	ENST00000300737.8_cds_9_0_chr11_4083263_f	0	+
chr11	4086476	4086861	ENST00000616714.4_cds_10_0_chr11_4086477_f	0	+
chr11	4106045	4106223	ENST00000300738.10_cds_2_0_chr11_4106046_f	0	+
chr11	4390001	4390409	ENST00000254436.8_cds_1_0_chr11_4390002_r	0	-
chr11	5665506	5665682	ENST00000396847.7_cds_6_0_chr11_5665507_r	0	-
chr11	5679760	5680177	ENST00000396847.7_cds_1_0_chr11_5679761_r	0	-
chr11	5696232	5696655	ENST00000379965.8_cds_1_0_chr11_5696233_f	0	+
chr11	5698314	5698545	ENST00000379965.8_cds_3_0_chr11_5698315_f	0	+
chr11	5709052	5709648	ENST00000379965.8_cds_7_0_chr11_5709053_f	0	+
chr11	6214732	6214911	ENST00000265978.8_cds_9_0_chr11_6214733_r	0	-
chr11	6217370	6218150	ENST00000265978.8_cds_8_0_chr11_6217371_r	0	-
chr11	6223609	6224248	ENST00000265978.8_cds_2_0_chr11_6223610_r	0	-
chr11	6270087	6270337	ENST00000334619.7_cds_2_0_chr11_6270088_f	0	+
chr11	6410626	6411347	ENST00000311051.7_cds_1_0_chr11_6410627_r	0	-
chr11	6456296	6457029	ENST00000345851.8_cds_5_0_chr11_6456297_r	0	-
chr11	6457695	6457847	ENST00000345851.8_cds_3_0_chr11_6457696_r	0	-
chr11	6502752	6502926	ENST00000354685.7_cds_2_0_chr11_6502753_f	0	+
chr11	6508879	6509083	ENST00000354685.7_cds_3_0_chr11_6508880_f	0	+
chr11	6519599	6519854	ENST00000354685.7_cds_6_0_chr11_6519600_f	0	+
chr11	6601148	6601602	ENST00000254605.11_cds_2_0_chr11_6601149_r	0	-
chr11	6601851	6602215	ENST00000254605.11_cds_1_0_chr11_6601852_r	0	-
chr11	6625197	6625481	ENST00000299441.5_cds_18_0_chr11_6625198_r	0	-
chr11	6632030	6633056	ENST00000299441.5_cds_5_0_chr11_6632031_r	0	-
chr11	6639816	6641613	ENST00000299441.5_cds_1_0_chr11_6639817_r	0	-
chr11	7303038	7303390	ENST00000318881.11_cds_1_0_chr11_7303039_f	0	+
chr11	7313394	7313941	ENST00000318881.11_cds_2_0_chr11_7313395_f	0	+
chr11	7509397	7510188	ENST00000329293.4_cds_2_0_chr11_7509398_f	0	+
chr11	7648386	7648537	ENST00000299492.9_cds_17_0_chr11_7648387_f	0	+
chr11	7959643	7961322	ENST00000328600.3_cds_1_0_chr11_7959644_r	0	-
chr11	8095497	8095665	ENST00000299506.3_cds_4_0_chr11_8095498_f	0	+
chr11	8715602	8715818	ENST00000313726.11_cds_5_0_chr11_8715603_r	0	-
chr11	8925462	8926107	ENST00000326053.10_cds_4_0_chr11_8925463_r	0	-
chr11	9030757	9030925	ENST00000450649.6_cds_13_0_chr11_9030758_r	0	-
chr11	9089706	9089829	ENST00000450649.6_cds_1_0_chr11_9089707_r	0	-
chr11	9144994	9145113	ENST00000328194.8_cds_17_0_chr11_9144995_r	0	-
chr11	9150679	9150764	ENST00000328194.8_cds_13_0_chr11_9150680_r	0	-
chr11	9180766	9181084	ENST00000328194.8_cds_5_0_chr11_9180767_r	0	-
chr11	9283423	9283593	ENST00000528080.6_cds_6_0_chr11_9283424_r	0	-
chr11	9478389	9478586	ENST00000396602.7_cds_5_0_chr11_9478390_f	0	+
chr11	9496302	9496378	ENST00000396602.7_cds_8_0_chr11_9496303_f	0	+
chr11	9516200	9516362	ENST00000396602.7_cds_13_0_chr11_9516201_f	0	+
chr11	9576486	9576659	ENST00000450114.7_cds_3_0_chr11_9576487_f	0	+
chr11	9747857	9748056	ENST00000318950.11_cds_9_0_chr11_9747858_f	0	+
chr11	9789108	9789342	ENST00000256190.13_cds_34_0_chr11_9789109_r	0	-
chr11	9856457	9856720	ENST00000256190.13_cds_18_0_chr11_9856458_r	0	-
chr11	10493348	10493543	ENST00000396553.7_cds_6_0_chr11_10493349_f	0	+
chr11	10501469	10501590	ENST00000396553.7_cds_11_0_chr11_10501470_f	0	+
chr11	10564202	10564374	ENST00000256178.8_cds_1_0_chr11_10564203_r	0	-
chr11	10625965	10626583	ENST00000527509.7_cds_8_0_chr11_10625966_r	0	-
chr11	11293028	11293193	ENST00000227756.5_cds_9_0_chr11_11293029_r	0	-
chr11	11448743	11448936	ENST00000227756.5_cds_1_0_chr11_11448744_r	0	-
chr11	11966953	11967098	ENST00000326932.8_cds_5_0_chr11_11966954_r	0	-
chr11	12901939	12902113	ENST00000526600.1_cds_4_0_chr11_12901940_f	0	+
chr11	13369617	13369767	ENST00000389707.8_cds_11_0_chr11_13369618_f	0	+
chr11	14257715	14257898	ENST00000576479.4_cds_10_0_chr11_14257716_f	0	+
chr11	14259533	14259701	ENST00000576479.4_cds_12_0_chr11_14259534_f	0	+
chr11	14262711	14262975	ENST00000576479.4_cds_14_0_chr11_14262712_f	0	+
chr11	14466281	14466426	ENST00000249923.7_cds_16_0_chr11_14466282_r	0	-
chr11	14786436	14786685	ENST00000282096.9_cds_2_0_chr11_14786437_f	0	+
chr11	14818182	14818393	ENST00000282096.9_cds_5_0_chr11_14818183_f	0	+
chr11	14831639	14831777	ENST00000282096.9_cds_8_0_chr11_14831640_f	0	+
chr11	15175740	15176086	ENST00000379554.7_cds_2_0_chr11_15175741_f	0	+
chr11	15190700	15190814	ENST00000379554.7_cds_5_0_chr11_15190701_f	0	+
chr11	15221476	15221648	ENST00000379554.7_cds_7_0_chr11_15221477_f	0	+
chr11	15238918	15239074	ENST00000379554.7_cds_10_0_chr11_15238919_f	0	+
chr11	15988996	15989170	ENST00000396356.7_cds_13_0_chr11_15988997_r	0	-
chr11	15988996	15989230	ENST00000527619.6_cds_12_0_chr11_15988997_r	0	-
chr11	16049712	16049938	ENST00000527619.6_cds_9_0_chr11_16049713_r	0	-
chr11	16186782	16186955	ENST00000396356.7_cds_4_0_chr11_16186783_r	0	-
chr11	16318445	16318653	ENST00000396356.7_cds_2_0_chr11_16318446_r	0	-
chr11	16341011	16341248	ENST00000396356.7_cds_1_0_chr11_16341012_r	0	-
chr11	16841546	16841722	ENST00000355661.7_cds_8_0_chr11_16841547_r	0	-
chr11	17119219	17119313	ENST00000265970.11_cds_15_0_chr11_17119220_r	0	-
chr11	17148666	17148787	ENST00000265970.11_cds_3_0_chr11_17148667_r	0	-
chr11	17404511	17404669	ENST00000389817.8_cds_27_0_chr11_17404512_r	0	-
chr11	17406887	17407129	ENST00000389817.8_cds_24_0_chr11_17406888_r	0	-
chr11	17460487	17460676	ENST00000389817.8_cds_5_0_chr11_17460488_r	0	-
chr11	17771664	17772630	ENST00000379472.4_cds_1_0_chr11_17771665_f	0	+
chr11	17988596	17988755	ENST00000265965.10_cds_7_0_chr11_17988597_r	0	-
chr11	18023887	18023983	ENST00000250018.6_cds_7_0_chr11_18023888_r	0	-
chr11	18087142	18087225	ENST00000524803.6_cds_7_0_chr11_18087143_r	0	-
chr11	18281949	18282220	ENST00000349215.8_cds_21_0_chr11_18281950_r	0	-
chr11	18335753	18335946	ENST00000265963.9_cds_2_0_chr11_18335754_f	0	+
chr11	19225220	19225615	ENST00000250024.9_cds_11_0_chr11_19225221_r	0	-
chr11	19229453	19229988	ENST00000250024.9_cds_9_0_chr11_19229454_r	0	-
chr11	19234743	19235058	ENST00000250024.9_cds_4_0_chr11_19234744_r	0	-
chr11	19879868	19880127	ENST00000349880.9_cds_4_0_chr11_19879869_f	0	+
chr11	19948690	19949080	ENST00000349880.9_cds_9_0_chr11_19948691_f	0	+
chr11	20043980	20044272	ENST00000349880.9_cds_12_0_chr11_20043981_f	0	+
chr11	20044967	20045670	ENST00000349880.9_cds_13_0_chr11_20044968_f	0	+
chr11	20100936	20101172	ENST00000349880.9_cds_31_0_chr11_20100937_f	0	+
chr11	20601128	20601665	ENST00000525748.6_cds_1_0_chr11_20601129_f	0	+
chr11	22221096	22221210	ENST00000324559.9_cds_4_0_chr11_22221097_f	0	+
chr11	22341527	22341780	ENST00000263160.4_cds_1_0_chr11_22341528_f	0	+
chr11	22359412	22359527	ENST00000263160.4_cds_3_0_chr11_22359413_f	0	+
chr11	24983125	24983293	ENST00000336930.11_cds_8_0_chr11_24983126_f	0	+
chr11	25050037	25050130	ENST00000336930.11_cds_9_0_chr11_25050038_f	0	+
chr11	26443764	26443836	ENST00000256737.8_cds_2_0_chr11_26443765_f	0	+
chr11	26599549	26599714	ENST00000256737.8_cds_16_0_chr11_26599550_f	0	+
chr11	27367866	27369143	ENST00000379214.9_cds_17_0_chr11_27367867_r	0	-
chr11	27372282	27372398	ENST00000379214.9_cds_15_0_chr11_27372283_r	0	-
chr11	27674059	27674284	ENST00000438929.5_cds_1_0_chr11_27674060_r	0	-
chr11	30233569	30233800	ENST00000533718.2_cds_2_0_chr11_30233570_f	0	+
chr11	30535993	30536175	ENST00000358117.10_cds_2_0_chr11_30535994_r	0	-
chr11	31763410	31763549	ENST00000395934.2_cds_10_0_chr11_31763411_f	0	+
chr11	33057918	33058139	ENST00000334274.9_cds_4_0_chr11_33057919_f	0	+
chr11	33061529	33061726	ENST00000334274.9_cds_6_0_chr11_33061530_f	0	+
chr11	33068686	33068859	ENST00000334274.9_cds_8_0_chr11_33068687_f	0	+
chr11	33286414	33287511	ENST00000379016.7_cds_1_0_chr11_33286415_f	0	+
chr11	33347628	33347753	ENST00000379016.7_cds_9_0_chr11_33347629_f	0	+
chr11	33645685	33646036	ENST00000321505.9_cds_15_0_chr11_33645686_f	0	+
chr11	33658749	33658898	ENST00000321505.9_cds_17_0_chr11_33658750_f	0	+
chr11	33667872	33668154	ENST00000321505.9_cds_19_0_chr11_33667873_f	0	+
chr11	33864601	33864817	ENST00000257818.3_cds_4_0_chr11_33864602_r	0	-
chr11	34076235	34076474	ENST00000341394.9_cds_4_0_chr11_34076236_f	0	+
chr11	34096478	34096673	ENST00000341394.9_cds_15_0_chr11_34096479_f	0	+
chr11	34152386	34152584	ENST00000435224.3_cds_16_0_chr11_34152387_r	0	-
chr11	34160902	34161081	ENST00000435224.3_cds_10_0_chr11_34160903_r	0	-
chr11	34165259	34165356	ENST00000435224.3_cds_7_0_chr11_34165260_r	0	-
chr11	34173154	34173307	ENST00000435224.3_cds_3_0_chr11_34173155_r	0	-
chr11	34204543	34204690	ENST00000435224.3_cds_1_0_chr11_34204544_r	0	-
chr11	34449191	34449363	ENST00000241052.5_cds_1_0_chr11_34449192_f	0	+
chr11	34960419	34960518	ENST00000227868.9_cds_4_0_chr11_34960420_f	0	+
chr11	34970138	34970286	ENST00000227868.9_cds_6_0_chr11_34970139_f	0	+
chr11	34984569	34984728	ENST00000227868.9_cds_8_0_chr11_34984570_f	0	+
chr11	35292286	35292520	ENST00000278379.9_cds_6_0_chr11_35292287_r	0	-
chr11	35312197	35312448	ENST00000278379.9_cds_3_0_chr11_35312198_r	0	-
chr11	35434511	35434804	ENST00000619888.5_cds_9_0_chr11_35434512_r	0	-
chr11	35494095	35494272	ENST00000619888.5_cds_1_0_chr11_35494096_r	0	-
chr11	35725923	35726163	ENST00000299413.7_cds_2_0_chr11_35725924_f	0	+
chr11	36036102	36036249	ENST00000315571.6_cds_1_0_chr11_36036103_f	0	+
chr11	36227084	36227430	ENST00000315571.6_cds_4_0_chr11_36227085_f	0	+
chr11	36280711	36280837	ENST00000263401.10_cds_1_0_chr11_36280712_r	0	-
chr11	36446299	36446440	ENST00000378867.7_cds_7_0_chr11_36446300_f	0	+
chr11	36462341	36462736	ENST00000378867.7_cds_9_0_chr11_36462342_f	0	+
chr11	44081178	44081320	ENST00000263776.9_cds_11_0_chr11_44081179_f	0	+
chr11	44107712	44108248	ENST00000343631.4_cds_2_0_chr11_44107713_f	0	+
chr11	44171610	44171742	ENST00000343631.4_cds_8_0_chr11_44171611_f	0	+
chr11	44171673	44171742	ENST00000358681.8_cds_8_0_chr11_44171674_f	0	+
chr11	44909704	44909899	ENST00000518429.2_cds_1_0_chr11_44909705_f	0	+
chr11	45649687	45650923	ENST00000308064.7_cds_3_0_chr11_45649688_r	0	-
chr11	45860847	45861032	ENST00000443527.6_cds_3_0_chr11_45860848_f	0	+
chr11	45869505	45869817	ENST00000443527.6_cds_6_0_chr11_45869506_f	0	+
chr11	45914315	45914468	ENST00000241041.7_cds_6_0_chr11_45914316_r	0	-
chr11	45924153	45924277	ENST00000325468.9_cds_2_0_chr11_45924154_f	0	+
chr11	45927314	45927593	ENST00000325468.9_cds_9_0_chr11_45927315_f	0	+
chr11	45971115	45971367	ENST00000323180.10_cds_6_0_chr11_45971116_r	0	-
chr11	46366256	46366984	ENST00000454345.6_cds_1_0_chr11_46366257_f	0	+
chr11	46397449	46397943	ENST00000314845.7_cds_18_0_chr11_46397450_r	0	-
chr11	46433473	46433628	ENST00000314845.7_cds_14_0_chr11_46433474_r	0	-
chr11	46668793	46668910	ENST00000359513.8_cds_14_0_chr11_46668794_f	0	+
chr11	46702983	46703243	ENST00000311764.3_cds_3_0_chr11_46702984_f	0	+
chr11	46725858	46726173	ENST00000311907.10_cds_6_0_chr11_46725859_f	0	+
chr11	46727995	46728163	ENST00000311907.10_cds_9_0_chr11_46727996_f	0	+
chr11	46729379	46729561	ENST00000311907.10_cds_11_0_chr11_46729380_f	0	+
chr11	46750273	46750433	ENST00000354558.7_cds_39_0_chr11_46750274_r	0	-
chr11	46758922	46759043	ENST00000354558.7_cds_33_0_chr11_46758923_r	0	-
chr11	46760611	46760784	ENST00000354558.7_cds_31_0_chr11_46760612_r	0	-
chr11	46777438	46777552	ENST00000354558.7_cds_21_0_chr11_46777439_r	0	-
chr11	46816197	46816404	ENST00000354558.7_cds_2_0_chr11_46816198_r	0	-
chr11	46868987	46869132	ENST00000378623.6_cds_31_0_chr11_46868988_r	0	-
chr11	46875455	46875681	ENST00000378623.6_cds_26_0_chr11_46875456_r	0	-
chr11	46886324	46886533	ENST00000378623.6_cds_16_0_chr11_46886325_r	0	-
chr11	46894588	46894819	ENST00000378623.6_cds_11_0_chr11_46894589_r	0	-
chr11	46895883	46896018	ENST00000378623.6_cds_9_0_chr11_46895884_r	0	-
chr11	47157022	47157218	ENST00000278460.12_cds_5_0_chr11_47157023_f	0	+
chr11	47171663	47171800	ENST00000524782.6_cds_8_0_chr11_47171664_r	0	-
chr11	47180454	47180690	ENST00000298838.11_cds_4_0_chr11_47180455_r	0	-
chr11	47242722	47242898	ENST00000256997.9_cds_9_0_chr11_47242723_r	0	-
chr11	47274562	47275159	ENST00000311027.9_cds_2_0_chr11_47274563_f	0	+
chr11	47275898	47276202	ENST00000311027.9_cds_3_0_chr11_47275899_f	0	+
chr11	47289866	47290053	ENST00000311027.9_cds_17_0_chr11_47289867_f	0	+
chr11	47424045	47424183	ENST00000298852.8_cds_5_0_chr11_47424046_r	0	-
chr11	47441610	47441733	ENST00000298854.7_cds_4_0_chr11_47441611_r	0	-
chr11	47482694	47482856	ENST00000310513.10_cds_6_0_chr11_47482695_r	0	-
chr11	47719928	47720086	ENST00000263773.10_cds_15_0_chr11_47719929_r	0	-
chr11	47722975	47723316	ENST00000263773.10_cds_14_0_chr11_47722976_r	0	-
chr11	47743952	47744163	ENST00000263773.10_cds_7_0_chr11_47743953_r	0	-
chr11	47746055	47746394	ENST00000263773.10_cds_6_0_chr11_47746056_r	0	-
chr11	47784921	47785063	ENST00000378460.7_cds_32_0_chr11_47784922_r	0	-
chr11	47792785	47792946	ENST00000378460.7_cds_27_0_chr11_47792786_r	0	-
chr11	47797778	47797884	ENST00000378460.7_cds_26_0_chr11_47797779_r	0	-
chr11	47808395	47808529	ENST00000378460.7_cds_17_0_chr11_47808396_r	0	-
chr11	48136038	48136296	ENST00000418331.7_cds_8_0_chr11_48136039_f	0	+
chr11	57187244	57187480	ENST00000497933.3_cds_1_0_chr11_57187245_f	0	+
chr11	57302458	57302825	ENST00000358252.8_cds_6_0_chr11_57302459_r	0	-
chr11	57332624	57332855	ENST00000278412.7_cds_5_0_chr11_57332625_r	0	-
chr11	57334462	57334648	ENST00000278412.7_cds_2_0_chr11_57334463_r	0	-
chr11	57409934	57410121	ENST00000352187.5_cds_11_0_chr11_57409935_r	0	-
chr11	57416572	57416670	ENST00000352187.5_cds_8_0_chr11_57416573_r	0	-
chr11	57501151	57501329	ENST00000278426.8_cds_2_0_chr11_57501152_r	0	-
chr11	57560336	57560432	ENST00000287156.9_cds_1_0_chr11_57560337_r	0	-
chr11	57659476	57660082	ENST00000525602.1_cds_1_0_chr11_57659477_f	0	+
chr11	57690334	57690437	ENST00000287169.8_cds_5_0_chr11_57690335_f	0	+
chr11	57704972	57705229	ENST00000337672.9_cds_1_0_chr11_57704973_r	0	-
chr11	57796456	57796992	ENST00000358694.10_cds_5_0_chr11_57796457_f	0	+
chr11	57801732	57802196	ENST00000358694.10_cds_6_0_chr11_57801733_f	0	+
chr11	58549785	58549867	ENST00000395074.7_cds_6_0_chr11_58549786_r	0	-
chr11	58616715	58616815	ENST00000316059.7_cds_9_0_chr11_58616716_f	0	+
chr11	58624033	58624522	ENST00000361987.6_cds_1_0_chr11_58624034_f	0	+
chr11	59151749	59153504	ENST00000531147.1_cds_1_0_chr11_59151750_f	0	+
chr11	59610380	59610589	ENST00000263847.6_cds_1_0_chr11_59610381_r	0	-
chr11	59652463	59652587	ENST00000300146.10_cds_10_0_chr11_59652464_r	0	-
chr11	59773210	59773294	ENST00000337979.9_cds_1_0_chr11_59773211_f	0	+
chr11	59842442	59842583	ENST00000257248.3_cds_3_0_chr11_59842443_r	0	-
chr11	59859076	59859267	ENST00000257264.4_cds_4_0_chr11_59859077_r	0	-
chr11	60763733	60763958	ENST00000405633.4_cds_1_0_chr11_60763734_f	0	+
chr11	60852534	60853722	ENST00000332539.5_cds_1_0_chr11_60852535_r	0	-
chr11	60927640	60927859	ENST00000453848.7_cds_2_0_chr11_60927641_f	0	+
chr11	60928628	60928960	ENST00000453848.7_cds_3_0_chr11_60928629_f	0	+
chr11	60933541	60933744	ENST00000453848.7_cds_7_0_chr11_60933542_f	0	+
chr11	60934487	60934764	ENST00000453848.7_cds_8_0_chr11_60934488_f	0	+
chr11	60935251	60935443	ENST00000453848.7_cds_9_0_chr11_60935252_f	0	+
chr11	60941121	60941290	ENST00000227880.8_cds_4_0_chr11_60941122_r	0	-
chr11	61009571	61009874	ENST00000313421.11_cds_4_0_chr11_61009572_f	0	+
chr11	61131819	61132539	ENST00000301765.10_cds_4_0_chr11_61131820_r	0	-
chr11	61280792	61281235	ENST00000335613.10_cds_7_0_chr11_61280793_r	0	-
chr11	61286313	61286430	ENST00000335613.10_cds_4_0_chr11_61286314_r	0	-
chr11	61291481	61291576	ENST00000335613.10_cds_1_0_chr11_61291482_r	0	-
chr11	61303864	61304035	ENST00000301764.12_cds_21_0_chr11_61303865_r	0	-
chr11	61344135	61344273	ENST00000394900.8_cds_12_0_chr11_61344136_f	0	+
chr11	61353783	61353992	ENST00000294072.9_cds_3_0_chr11_61353784_r	0	-
chr11	61411768	61411937	ENST00000340437.8_cds_7_0_chr11_61411769_r	0	-
chr11	61416104	61416519	ENST00000340437.8_cds_5_0_chr11_61416105_r	0	-
chr11	61421389	61421608	ENST00000340437.8_cds_2_0_chr11_61421390_r	0	-
chr11	61482654	61482808	ENST00000338608.7_cds_3_0_chr11_61482655_f	0	+
chr11	61523074	61523274	ENST00000263846.8_cds_7_0_chr11_61523075_r	0	-
chr11	61720678	61720890	ENST00000257215.10_cds_2_0_chr11_61720679_f	0	+
chr11	61723433	61723572	ENST00000257215.10_cds_4_0_chr11_61723434_f	0	+
chr11	61725994	61726082	ENST00000257215.10_cds_5_0_chr11_61725995_f	0	+
chr11	61728930	61729008	ENST00000257215.10_cds_7_0_chr11_61728931_f	0	+
chr11	61737181	61737324	ENST00000257215.10_cds_13_0_chr11_61737182_f	0	+
chr11	61741161	61741349	ENST00000257215.10_cds_18_0_chr11_61741162_f	0	+
chr11	61743531	61744489	ENST00000257215.10_cds_19_0_chr11_61743532_f	0	+
chr11	61879311	61879509	ENST00000278829.7_cds_2_0_chr11_61879312_r	0	-
chr11	61908053	61908306	ENST00000301773.9_cds_1_0_chr11_61908054_r	0	-
chr11	61951806	61951958	ENST00000378043.9_cds_1_0_chr11_61951807_f	0	+
chr11	61958145	61958298	ENST00000378043.9_cds_6_0_chr11_61958146_f	0	+
chr11	62144981	62145091	ENST00000394818.8_cds_11_0_chr11_62144982_f	0	+
chr11	62146657	62146902	ENST00000394818.8_cds_14_0_chr11_62146658_f	0	+
chr11	62578560	62579030	ENST00000308436.11_cds_4_0_chr11_62578561_r	0	-
chr11	62581385	62581701	ENST00000308436.11_cds_2_0_chr11_62581386_r	0	-
chr11	62628768	62629012	ENST00000346178.8_cds_17_0_chr11_62628769_r	0	-
chr11	62632564	62632745	ENST00000346178.8_cds_9_0_chr11_62632565_r	0	-
chr11	62722116	62722380	ENST00000301785.7_cds_6_0_chr11_62722117_r	0	-
chr11	62775783	62775930	ENST00000294168.8_cds_1_0_chr11_62775784_f	0	+
chr11	62782112	62782333	ENST00000294168.8_cds_7_0_chr11_62782113_f	0	+
chr11	62803418	62803572	ENST00000294172.7_cds_2_0_chr11_62803419_r	0	-
chr11	62824458	62824565	ENST00000294179.8_cds_8_0_chr11_62824459_r	0	-
chr11	62981841	62982010	ENST00000360421.9_cds_3_0_chr11_62981842_r	0	-
chr11	62999687	62999842	ENST00000311438.12_cds_2_0_chr11_62999688_r	0	-
chr11	63180659	63180775	ENST00000306494.11_cds_8_0_chr11_63180660_r	0	-
chr11	63291539	63291643	ENST00000332793.11_cds_1_0_chr11_63291540_f	0	+
chr11	63466109	63466372	ENST00000301790.4_cds_4_0_chr11_63466110_r	0	-
chr11	63544620	63544889	ENST00000255688.8_cds_2_0_chr11_63544621_f	0	+
chr11	63590099	63590368	ENST00000323646.9_cds_2_0_chr11_63590100_r	0	-
chr11	63659037	63659252	ENST00000398868.8_cds_1_0_chr11_63659038_r	0	-
chr11	63817804	63818134	ENST00000294244.9_cds_1_0_chr11_63817805_f	0	+
chr11	63818801	63819002	ENST00000294244.9_cds_4_0_chr11_63818802_f	0	+
chr11	63903985	63904147	ENST00000402010.8_cds_14_0_chr11_63903986_f	0	+
chr11	63904785	63905043	ENST00000350490.11_cds_14_0_chr11_63904786_f	0	+
chr11	63913953	63914169	ENST00000301459.5_cds_7_0_chr11_63913954_r	0	-
chr11	64220435	64220669	ENST00000279227.10_cds_11_0_chr11_64220436_f	0	+
chr11	64256375	64256542	ENST00000279230.12_cds_8_0_chr11_64256376_f	0	+
chr11	64258472	64258713	ENST00000279230.12_cds_10_0_chr11_64258473_f	0	+
chr11	64262406	64262561	ENST00000279230.12_cds_17_0_chr11_64262407_f	0	+
chr11	64265309	64265502	ENST00000279230.12_cds_24_0_chr11_64265310_f	0	+
chr11	64297466	64297653	ENST00000394525.6_cds_4_0_chr11_64297467_f	0	+
chr11	64343996	64345157	ENST00000356786.10_cds_13_0_chr11_64343997_f	0	+
chr11	64370562	64370726	ENST00000334205.9_cds_15_0_chr11_64370563_f	0	+
chr11	64564307	64564428	ENST00000301891.9_cds_4_0_chr11_64564308_f	0	+
chr11	64599675	64599890	ENST00000336464.7_cds_6_0_chr11_64599676_f	0	+
chr11	64622752	64623078	ENST00000377559.7_cds_17_0_chr11_64622753_r	0	-
chr11	64635270	64635452	ENST00000377559.7_cds_15_0_chr11_64635271_r	0	-
chr11	64667249	64667688	ENST00000377559.7_cds_7_0_chr11_64667250_r	0	-
chr11	64685645	64685947	ENST00000377559.7_cds_4_0_chr11_64685646_r	0	-
chr11	64712969	64713699	ENST00000377559.7_cds_1_0_chr11_64712970_r	0	-
chr11	64736752	64737034	ENST00000354024.7_cds_8_0_chr11_64736753_r	0	-
chr11	64739635	64739809	ENST00000354024.7_cds_6_0_chr11_64739636_r	0	-
chr11	64765817	64766155	ENST00000377390.8_cds_12_0_chr11_64765818_r	0	-
chr11	64765950	64766155	ENST00000334944.9_cds_12_0_chr11_64765951_r	0	-
chr11	64791908	64792086	ENST00000294066.7_cds_26_0_chr11_64791909_r	0	-
chr11	64805634	64805770	ENST00000312049.11_cds_7_0_chr11_64805635_r	0	-
chr11	64807890	64808099	ENST00000312049.11_cds_2_0_chr11_64807891_r	0	-
chr11	64826670	64826794	ENST00000342711.6_cds_34_0_chr11_64826671_r	0	-
chr11	64829470	64830070	ENST00000342711.6_cds_29_0_chr11_64829471_r	0	-
chr11	64831504	64831721	ENST00000342711.6_cds_27_0_chr11_64831505_r	0	-
chr11	64838653	64838902	ENST00000342711.6_cds_7_0_chr11_64838654_r	0	-
chr11	64898635	64898842	ENST00000377264.8_cds_31_0_chr11_64898636_r	0	-
chr11	64900883	64901092	ENST00000377264.8_cds_29_0_chr11_64900884_r	0	-
chr11	64902259	64902386	ENST00000377264.8_cds_27_0_chr11_64902260_r	0	-
chr11	64909680	64909924	ENST00000377264.8_cds_13_0_chr11_64909681_r	0	-
chr11	64911037	64911275	ENST00000377264.8_cds_9_0_chr11_64911038_r	0	-
chr11	64914337	64914500	ENST00000377264.8_cds_1_0_chr11_64914338_r	0	-
chr11	64926711	64926908	ENST00000164133.7_cds_2_0_chr11_64926712_f	0	+
chr11	64947373	64947465	ENST00000432175.5_cds_6_0_chr11_64947374_r	0	-
chr11	65038571	65038829	ENST00000377244.8_cds_6_0_chr11_65038572_f	0	+
chr11	65079352	65079787	ENST00000275517.8_cds_4_0_chr11_65079353_r	0	-
chr11	65109704	65109923	ENST00000279281.8_cds_6_0_chr11_65109705_f	0	+
chr11	65114912	65115081	ENST00000279263.14_cds_6_0_chr11_65114913_f	0	+
chr11	65188585	65188746	ENST00000279247.11_cds_9_0_chr11_65188586_f	0	+
chr11	65411241	65411360	ENST00000317568.10_cds_10_0_chr11_65411242_f	0	+
chr11	65584240	65584398	ENST00000309295.9_cds_9_0_chr11_65584241_f	0	+
chr11	65608267	65608448	ENST00000309100.8_cds_1_0_chr11_65608268_r	0	-
chr11	65644954	65645129	ENST00000394224.3_cds_4_0_chr11_65644955_f	0	+
chr11	65649261	65649480	ENST00000394224.3_cds_9_0_chr11_65649262_f	0	+
chr11	65714494	65714743	ENST00000341318.9_cds_6_0_chr11_65714495_f	0	+
chr11	65870120	65870237	ENST00000307998.11_cds_5_0_chr11_65870121_r	0	-
chr11	65947109	65947828	ENST00000532620.6_cds_2_0_chr11_65947110_f	0	+
chr11	65953566	65953737	ENST00000532620.6_cds_4_0_chr11_65953567_f	0	+
chr11	65965091	65965218	ENST00000312397.10_cds_3_0_chr11_65965092_f	0	+
chr11	65966349	65966556	ENST00000312397.10_cds_8_0_chr11_65966350_f	0	+
chr11	66057265	66057375	ENST00000322535.11_cds_6_0_chr11_66057266_f	0	+
chr11	66216118	66216263	ENST00000320580.9_cds_4_0_chr11_66216119_f	0	+
chr11	66233784	66233939	ENST00000320580.9_cds_15_0_chr11_66233785_f	0	+
chr11	66262813	66263036	ENST00000316924.9_cds_4_0_chr11_66262814_f	0	+
chr11	66265167	66265235	ENST00000316924.9_cds_10_0_chr11_66265168_f	0	+
chr11	66332275	66332752	ENST00000311320.9_cds_9_0_chr11_66332276_r	0	-
chr11	66333257	66333409	ENST00000311320.9_cds_8_0_chr11_66333258_r	0	-
chr11	66333918	66334224	ENST00000311320.9_cds_6_0_chr11_66333919_r	0	-
chr11	66368536	66368671	ENST00000311161.11_cds_5_0_chr11_66368537_r	0	-
chr11	66369368	66369532	ENST00000311161.11_cds_3_0_chr11_66369369_r	0	-
chr11	66422673	66422941	ENST00000311034.7_cds_3_0_chr11_66422674_f	0	+
chr11	66437103	66437263	ENST00000310999.11_cds_3_0_chr11_66437104_r	0	-
chr11	66468832	66468904	ENST00000320740.12_cds_2_0_chr11_66468833_f	0	+
chr11	66471241	66471371	ENST00000320740.12_cds_3_0_chr11_66471242_f	0	+
chr11	66475597	66476167	ENST00000320740.12_cds_7_0_chr11_66475598_f	0	+
chr11	66491493	66491624	ENST00000531863.6_cds_7_0_chr11_66491494_f	0	+
chr11	66497297	66497477	ENST00000531863.6_cds_15_0_chr11_66497298_f	0	+
chr11	66514405	66514678	ENST00000318312.12_cds_3_0_chr11_66514406_f	0	+
chr11	66523723	66523882	ENST00000318312.12_cds_10_0_chr11_66523724_f	0	+
chr11	66529818	66529952	ENST00000318312.12_cds_13_0_chr11_66529819_f	0	+
chr11	66539528	66539824	ENST00000310442.5_cds_2_0_chr11_66539529_r	0	-
chr11	66543703	66543981	ENST00000310442.5_cds_1_0_chr11_66543704_r	0	-
chr11	66557132	66557225	ENST00000513398.2_cds_8_0_chr11_66557133_f	0	+
chr11	66559235	66559386	ENST00000513398.2_cds_11_0_chr11_66559236_f	0	+
chr11	66643449	66644132	ENST00000310092.12_cds_2_0_chr11_66643450_f	0	+
chr11	66668623	66669291	ENST00000310046.9_cds_2_0_chr11_66668624_r	0	-
chr11	66687426	66687647	ENST00000309996.7_cds_33_0_chr11_66687427_r	0	-
chr11	66688652	66688849	ENST00000309996.7_cds_29_0_chr11_66688653_r	0	-
chr11	66690038	66690283	ENST00000309996.7_cds_26_0_chr11_66690039_r	0	-
chr11	66691283	66691658	ENST00000309996.7_cds_25_0_chr11_66691284_r	0	-
chr11	66692535	66692740	ENST00000309996.7_cds_24_0_chr11_66692536_r	0	-
chr11	66693185	66693446	ENST00000309996.7_cds_22_0_chr11_66693186_r	0	-
chr11	66696276	66696540	ENST00000309996.7_cds_19_0_chr11_66696277_r	0	-
chr11	66849936	66850116	ENST00000393955.6_cds_17_0_chr11_66849937_r	0	-
chr11	66850673	66850923	ENST00000393955.6_cds_15_0_chr11_66850674_r	0	-
chr11	67034644	67034838	ENST00000527043.6_cds_2_0_chr11_67034645_f	0	+
chr11	67048583	67048757	ENST00000527043.6_cds_7_0_chr11_67048584_f	0	+
chr11	67207509	67207688	ENST00000308783.9_cds_5_0_chr11_67207510_f	0	+
chr11	67231565	67231960	ENST00000308783.9_cds_11_0_chr11_67231566_f	0	+
chr11	67245188	67245458	ENST00000308783.9_cds_13_0_chr11_67245189_f	0	+
chr11	67250085	67250346	ENST00000398645.6_cds_16_0_chr11_67250086_f	0	+
chr11	67250085	67250798	ENST00000308783.9_cds_16_0_chr11_67250086_f	0	+
chr11	67304772	67305007	ENST00000308127.9_cds_2_0_chr11_67304773_f	0	+
chr11	67307548	67307737	ENST00000308127.9_cds_6_0_chr11_67307549_f	0	+
chr11	67308173	67308302	ENST00000308127.9_cds_8_0_chr11_67308174_f	0	+
chr11	67309767	67309968	ENST00000308127.9_cds_11_0_chr11_67309768_f	0	+
chr11	67441332	67441514	ENST00000341356.10_cds_4_0_chr11_67441333_r	0	-
chr11	67496177	67496348	ENST00000436757.6_cds_14_0_chr11_67496178_r	0	-
chr11	67497230	67497436	ENST00000356404.8_cds_13_0_chr11_67497231_r	0	-
chr11	67498595	67498846	ENST00000356404.8_cds_9_0_chr11_67498596_r	0	-
chr11	67500094	67500421	ENST00000356404.8_cds_5_0_chr11_67500095_r	0	-
chr11	67502503	67502718	ENST00000356404.8_cds_2_0_chr11_67502504_r	0	-
chr11	67608551	67608722	ENST00000322776.11_cds_2_0_chr11_67608552_f	0	+
chr11	67609451	67609635	ENST00000322776.11_cds_3_0_chr11_67609452_f	0	+
chr11	67998358	67998452	ENST00000227471.7_cds_5_0_chr11_67998359_r	0	-
chr11	68018526	68018637	ENST00000342456.11_cds_2_0_chr11_68018527_f	0	+
chr11	68042642	68042863	ENST00000265686.8_cds_3_0_chr11_68042643_f	0	+
chr11	68097018	68097130	ENST00000265689.9_cds_1_0_chr11_68097019_r	0	-
chr11	68347846	68348243	ENST00000294304.12_cds_1_0_chr11_68347847_f	0	+
chr11	68386315	68386712	ENST00000294304.12_cds_5_0_chr11_68386316_f	0	+
chr11	68416327	68416527	ENST00000294304.12_cds_12_0_chr11_68416328_f	0	+
chr11	68423488	68423697	ENST00000294304.12_cds_13_0_chr11_68423489_f	0	+
chr11	68425101	68425292	ENST00000294304.12_cds_14_0_chr11_68425102_f	0	+
chr11	68715836	68715939	ENST00000255087.10_cds_6_0_chr11_68715837_r	0	-
chr11	68762626	68762761	ENST00000265641.10_cds_14_0_chr11_68762627_r	0	-
chr11	68775315	68775432	ENST00000265641.10_cds_12_0_chr11_68775316_r	0	-
chr11	68908144	68908337	ENST00000255078.8_cds_2_0_chr11_68908145_f	0	+
chr11	68914822	68915023	ENST00000255078.8_cds_5_0_chr11_68914823_f	0	+
chr11	68929182	68929357	ENST00000255078.8_cds_7_0_chr11_68929183_f	0	+
chr11	68933298	68933481	ENST00000255078.8_cds_8_0_chr11_68933299_f	0	+
chr11	68936236	68937091	ENST00000255078.8_cds_12_0_chr11_68936237_f	0	+
chr11	68938181	68938354	ENST00000255078.8_cds_13_0_chr11_68938182_f	0	+
chr11	69699261	69699576	ENST00000294312.4_cds_2_0_chr11_69699262_r	0	-
chr11	70343668	70343892	ENST00000253925.12_cds_14_0_chr11_70343669_f	0	+
chr11	70362287	70362488	ENST00000253925.12_cds_20_0_chr11_70362288_f	0	+
chr11	70485313	70487720	ENST00000409161.5_cds_8_0_chr11_70485314_r	0	-
chr11	70502795	70502931	ENST00000409161.5_cds_2_0_chr11_70502796_r	0	-
chr11	71441226	71441440	ENST00000355527.8_cds_5_0_chr11_71441227_r	0	-
chr11	71960749	71960891	ENST00000361756.8_cds_2_0_chr11_71960750_f	0	+
chr11	71987003	71987111	ENST00000361756.8_cds_4_0_chr11_71987004_f	0	+
chr11	72006034	72006263	ENST00000351960.10_cds_19_0_chr11_72006035_r	0	-
chr11	72007188	72007435	ENST00000351960.10_cds_18_0_chr11_72007189_r	0	-
chr11	72008966	72009185	ENST00000351960.10_cds_16_0_chr11_72008967_r	0	-
chr11	72093495	72093701	ENST00000289488.8_cds_3_0_chr11_72093496_f	0	+
chr11	72230992	72231189	ENST00000298229.7_cds_11_0_chr11_72230993_f	0	+
chr11	72231497	72231615	ENST00000298229.7_cds_12_0_chr11_72231498_f	0	+
chr11	72237123	72237796	ENST00000298229.7_cds_25_0_chr11_72237124_f	0	+
chr11	72693691	72693805	ENST00000334211.12_cds_25_0_chr11_72693692_r	0	-
chr11	72696982	72697195	ENST00000334211.12_cds_19_0_chr11_72696983_r	0	-
chr11	72697910	72698106	ENST00000334211.12_cds_16_0_chr11_72697911_r	0	-
chr11	72704151	72704334	ENST00000334211.12_cds_11_0_chr11_72704152_r	0	-
chr11	72707174	72707374	ENST00000334211.12_cds_9_0_chr11_72707175_r	0	-
chr11	72710384	72710587	ENST00000334211.12_cds_7_0_chr11_72710385_r	0	-
chr11	72828358	72828508	ENST00000321297.10_cds_14_0_chr11_72828359_f	0	+
chr11	73352829	73353012	ENST00000263674.4_cds_2_0_chr11_73352830_f	0	+
chr11	73363205	73363455	ENST00000263674.4_cds_14_0_chr11_73363206_f	0	+
chr11	73365677	73365947	ENST00000263674.4_cds_19_0_chr11_73365678_f	0	+
chr11	73392210	73392468	ENST00000064780.7_cds_5_0_chr11_73392211_f	0	+
chr11	73394476	73394734	ENST00000064780.7_cds_8_0_chr11_73394477_f	0	+
chr11	73916544	73916660	ENST00000310571.8_cds_8_0_chr11_73916545_f	0	+
chr11	74006168	74006379	ENST00000314032.9_cds_2_0_chr11_74006169_r	0	-
chr11	74037477	74037698	ENST00000313663.11_cds_29_0_chr11_74037478_r	0	-
chr11	74057405	74057544	ENST00000313663.11_cds_24_0_chr11_74057406_r	0	-
chr11	74074252	74074600	ENST00000313663.11_cds_23_0_chr11_74074253_r	0	-
chr11	74078114	74078717	ENST00000313663.11_cds_22_0_chr11_74078115_r	0	-
chr11	74085617	74085886	ENST00000313663.11_cds_20_0_chr11_74085618_r	0	-
chr11	74090812	74090936	ENST00000313663.11_cds_19_0_chr11_74090813_r	0	-
chr11	74103130	74103625	ENST00000313663.11_cds_13_0_chr11_74103131_r	0	-
chr11	74122987	74123135	ENST00000313663.11_cds_7_0_chr11_74122988_r	0	-
chr11	74138719	74138967	ENST00000313663.11_cds_4_0_chr11_74138720_r	0	-
chr11	74168343	74168613	ENST00000313663.11_cds_1_0_chr11_74168344_r	0	-
chr11	74239132	74239256	ENST00000328257.13_cds_8_0_chr11_74239133_f	0	+
chr11	74286227	74286391	ENST00000331597.9_cds_5_0_chr11_74286228_r	0	-
chr11	74611498	74611538	ENST00000263681.7_cds_3_0_chr11_74611499_f	0	+
chr11	74618536	74618804	ENST00000263681.7_cds_5_0_chr11_74618537_f	0	+
chr11	74835545	74836730	ENST00000299563.5_cds_5_0_chr11_74835546_f	0	+
chr11	74848114	74848462	ENST00000321448.12_cds_11_0_chr11_74848115_r	0	-
chr11	75165786	75165949	ENST00000289575.10_cds_3_0_chr11_75165787_f	0	+
chr11	75169172	75169406	ENST00000289575.10_cds_4_0_chr11_75169173_f	0	+
chr11	75193217	75193575	ENST00000289575.10_cds_8_0_chr11_75193218_f	0	+
chr11	75196513	75196679	ENST00000289575.10_cds_9_0_chr11_75196514_f	0	+
chr11	75200223	75200387	ENST00000289575.10_cds_10_0_chr11_75200224_f	0	+
chr11	75423691	75423880	ENST00000376292.8_cds_4_0_chr11_75423692_r	0	-
chr11	75428441	75428626	ENST00000376292.8_cds_1_0_chr11_75428442_r	0	-
chr11	75442362	75442581	ENST00000336898.8_cds_11_0_chr11_75442363_r	0	-
chr11	75449516	75449610	ENST00000336898.8_cds_7_0_chr11_75449517_r	0	-
chr11	76194566	76194844	ENST00000322563.8_cds_2_0_chr11_76194567_r	0	-
chr11	76196482	76196718	ENST00000322563.8_cds_1_0_chr11_76196483_r	0	-
chr11	76472563	76472840	ENST00000524767.5_cds_7_0_chr11_76472564_f	0	+
chr11	76496214	76496469	ENST00000524767.5_cds_8_0_chr11_76496215_f	0	+
chr11	76528267	76528466	ENST00000524767.5_cds_13_0_chr11_76528268_f	0	+
chr11	76544258	76544822	ENST00000524767.5_cds_18_0_chr11_76544259_f	0	+
chr11	77039551	77040706	ENST00000622824.1_cds_1_0_chr11_77039552_f	0	+
chr11	77118156	77118352	ENST00000529629.5_cds_8_0_chr11_77118157_f	0	+
chr11	77120712	77120909	ENST00000529629.5_cds_10_0_chr11_77120713_f	0	+
chr11	77182423	77182600	ENST00000409619.6_cds_25_0_chr11_77182424_f	0	+
chr11	77199534	77199818	ENST00000409709.9_cds_34_0_chr11_77199535_f	0	+
chr11	77203059	77203217	ENST00000409619.6_cds_38_0_chr11_77203060_f	0	+
chr11	77233024	77233172	ENST00000315938.5_cds_13_0_chr11_77233025_r	0	-
chr11	77271129	77271223	ENST00000315938.5_cds_6_0_chr11_77271130_r	0	-
chr11	77340645	77340763	ENST00000356341.8_cds_10_0_chr11_77340646_r	0	-
chr11	77883831	77883952	ENST00000534064.6_cds_21_0_chr11_77883832_r	0	-
chr11	77960952	77961138	ENST00000529807.5_cds_4_0_chr11_77960953_r	0	-
chr11	78173771	78174554	ENST00000340067.4_cds_1_0_chr11_78173772_r	0	-
chr11	78205841	78206035	ENST00000526425.1_cds_3_0_chr11_78205842_f	0	+
chr11	78223411	78223676	ENST00000340149.6_cds_5_0_chr11_78223412_r	0	-
chr11	78250156	78250400	ENST00000340149.6_cds_2_0_chr11_78250157_r	0	-
chr11	78493062	78493195	ENST00000281038.10_cds_6_0_chr11_78493063_r	0	-
chr11	83165599	83166714	ENST00000298281.8_cds_4_0_chr11_83165600_f	0	+
chr11	85724031	85727967	ENST00000359152.10_cds_7_0_chr11_85724032_r	0	-
chr11	85733938	85734742	ENST00000359152.10_cds_6_0_chr11_85733939_r	0	-
chr11	85886199	85886367	ENST00000342404.8_cds_4_0_chr11_85886200_f	0	+
chr11	86415092	86415313	ENST00000445632.7_cds_12_0_chr11_86415093_f	0	+
chr11	86419927	86420053	ENST00000445632.7_cds_13_0_chr11_86419928_f	0	+
chr11	86447064	86447207	ENST00000393324.7_cds_10_0_chr11_86447065_r	0	-
chr11	87302295	87302442	ENST00000305494.6_cds_7_0_chr11_87302296_f	0	+
chr11	88567052	88567992	ENST00000305432.9_cds_6_0_chr11_88567053_r	0	-
chr11	93385397	93385543	ENST00000525646.1_cds_1_0_chr11_93385398_f	0	+
chr11	93794907	93795060	ENST00000251871.9_cds_5_0_chr11_93794908_f	0	+
chr11	94178368	94178592	ENST00000227638.8_cds_2_0_chr11_94178369_f	0	+
chr11	94380148	94380773	ENST00000243673.7_cds_3_0_chr11_94380149_r	0	-
chr11	94393484	94393618	ENST00000243673.7_cds_2_0_chr11_94393485_r	0	-
chr11	94445809	94445893	ENST00000323929.8_cds_15_0_chr11_94445810_r	0	-
chr11	94587049	94587247	ENST00000299001.11_cds_6_0_chr11_94587050_f	0	+
chr11	94595308	94595426	ENST00000299001.11_cds_9_0_chr11_94595309_f	0	+
chr11	94607438	94607639	ENST00000299001.11_cds_13_0_chr11_94607439_f	0	+
chr11	94619996	94620144	ENST00000299001.11_cds_18_0_chr11_94619997_f	0	+
chr11	94821529	94821821	ENST00000317829.12_cds_2_0_chr11_94821530_f	0	+
chr11	94869197	94869473	ENST00000317829.12_cds_10_0_chr11_94869198_f	0	+
chr11	95191403	95191601	ENST00000416495.6_cds_2_0_chr11_95191404_r	0	-
chr11	95778821	95778957	ENST00000358780.10_cds_7_0_chr11_95778822_r	0	-
chr11	95827785	95828027	ENST00000325486.9_cds_7_0_chr11_95827786_f	0	+
chr11	95836147	95836324	ENST00000346299.10_cds_13_0_chr11_95836148_r	0	-
chr11	101471182	101471386	ENST00000344327.8_cds_8_0_chr11_101471183_r	0	-
chr11	101961740	101963880	ENST00000263468.13_cds_5_0_chr11_101961741_f	0	+
chr11	102205892	102206074	ENST00000282441.10_cds_4_0_chr11_102205893_f	0	+
chr11	102527756	102527983	ENST00000260227.5_cds_1_0_chr11_102527757_r	0	-
chr11	102721613	102721762	ENST00000236826.8_cds_2_0_chr11_102721614_r	0	-
chr11	103160931	103161044	ENST00000375735.7_cds_28_0_chr11_103160932_f	0	+
chr11	103170885	103171068	ENST00000375735.7_cds_33_0_chr11_103170886_f	0	+
chr11	103926911	103927126	ENST00000302251.9_cds_5_0_chr11_103926912_r	0	-
chr11	104891169	104891404	ENST00000375726.6_cds_3_0_chr11_104891170_r	0	-
chr11	104947082	104947192	ENST00000393150.7_cds_6_0_chr11_104947083_r	0	-
chr11	106052849	106054455	ENST00000526793.5_cds_2_0_chr11_106052850_r	0	-
chr11	106079466	106079692	ENST00000278618.9_cds_1_0_chr11_106079467_f	0	+
chr11	106809992	106810478	ENST00000282249.6_cds_4_0_chr11_106809993_r	0	-
chr11	107551807	107551912	ENST00000428149.7_cds_5_0_chr11_107551808_r	0	-
chr11	108070095	108070189	ENST00000393094.7_cds_7_0_chr11_108070096_f	0	+
chr11	108094390	108094514	ENST00000393094.7_cds_13_0_chr11_108094391_f	0	+
chr11	108160879	108162014	ENST00000278612.9_cds_16_0_chr11_108160880_r	0	-
chr11	108172198	108173851	ENST00000278612.9_cds_12_0_chr11_108172199_r	0	-
chr11	108246963	108247127	ENST00000452508.6_cds_8_0_chr11_108246964_f	0	+
chr11	110579369	110581225	ENST00000260283.8_cds_15_0_chr11_110579370_r	0	-
chr11	110583547	110583737	ENST00000260283.8_cds_13_0_chr11_110583548_r	0	-
chr11	110606560	110606749	ENST00000260283.8_cds_9_0_chr11_110606561_r	0	-
chr11	111616242	111616359	ENST00000304987.4_cds_1_0_chr11_111616243_f	0	+
chr11	111723495	111724129	ENST00000304987.4_cds_14_0_chr11_111723496_f	0	+
chr11	111755294	111755450	ENST00000311129.9_cds_5_0_chr11_111755295_r	0	-
chr11	111964548	111964678	ENST00000440460.7_cds_1_0_chr11_111964549_f	0	+
chr11	111974022	111974254	ENST00000440460.7_cds_3_0_chr11_111974023_f	0	+
chr11	112045137	112045230	ENST00000280346.11_cds_8_0_chr11_112045138_f	0	+
chr11	112193473	112193697	ENST00000357685.11_cds_2_0_chr11_112193474_f	0	+
chr11	112202022	112202190	ENST00000357685.11_cds_7_0_chr11_112202023_f	0	+
chr11	113393480	113393775	ENST00000303941.4_cds_1_0_chr11_113393481_f	0	+
chr11	113694477	113694640	ENST00000299882.11_cds_7_0_chr11_113694478_r	0	-
chr11	113817657	113817837	ENST00000003302.8_cds_12_0_chr11_113817658_r	0	-
chr11	113932935	113933093	ENST00000260191.8_cds_5_0_chr11_113932936_f	0	+
chr11	114242166	114242337	ENST00000335953.9_cds_4_0_chr11_114242167_f	0	+
chr11	114522878	114523091	ENST00000251921.6_cds_4_0_chr11_114522879_r	0	-
chr11	116782918	116783029	ENST00000227322.8_cds_10_0_chr11_116782919_r	0	-
chr11	116786510	116786581	ENST00000227322.8_cds_3_0_chr11_116786511_r	0	-
chr11	116859264	116859604	ENST00000446921.6_cds_18_0_chr11_116859265_r	0	-
chr11	116927218	116927380	ENST00000446921.6_cds_3_0_chr11_116927219_r	0	-
chr11	117181415	117181537	ENST00000324225.9_cds_1_0_chr11_117181416_f	0	+
chr11	117182518	117182620	ENST00000324225.9_cds_4_0_chr11_117182519_f	0	+
chr11	117208896	117209053	ENST00000320934.8_cds_12_0_chr11_117208897_r	0	-
chr11	117219590	117219758	ENST00000320934.8_cds_9_0_chr11_117219591_r	0	-
chr11	117229376	117229844	ENST00000320934.8_cds_2_0_chr11_117229377_r	0	-
chr11	117238600	117239111	ENST00000300650.9_cds_2_0_chr11_117238601_f	0	+
chr11	117397090	117397313	ENST00000278935.8_cds_26_0_chr11_117397091_f	0	+
chr11	117407924	117408032	ENST00000278935.8_cds_27_0_chr11_117407925_f	0	+
chr11	117431533	117431728	ENST00000321322.6_cds_30_0_chr11_117431534_r	0	-
chr11	117437121	117437409	ENST00000321322.6_cds_25_0_chr11_117437122_r	0	-
chr11	117437894	117438083	ENST00000321322.6_cds_24_0_chr11_117437895_r	0	-
chr11	117481962	117482162	ENST00000321322.6_cds_11_0_chr11_117481963_r	0	-
chr11	117518465	117518762	ENST00000321322.6_cds_6_0_chr11_117518466_r	0	-
chr11	117521129	117521405	ENST00000321322.6_cds_5_0_chr11_117521130_r	0	-
chr11	117524804	117525083	ENST00000321322.6_cds_4_0_chr11_117524805_r	0	-
chr11	117780492	117780810	ENST00000321322.6_cds_1_0_chr11_117780493_r	0	-
chr11	117908611	117908784	ENST00000430170.6_cds_8_0_chr11_117908612_r	0	-
chr11	118111740	118111900	ENST00000437212.8_cds_7_0_chr11_118111741_f	0	+
chr11	118210486	118210712	ENST00000356289.10_cds_3_0_chr11_118210487_r	0	-
chr11	118379445	118379750	ENST00000252108.8_cds_10_0_chr11_118379446_f	0	+
chr11	118471661	118474315	ENST00000389506.10_cds_2_0_chr11_118471662_f	0	+
chr11	118476804	118476982	ENST00000389506.10_cds_3_0_chr11_118476805_f	0	+
chr11	118477966	118478201	ENST00000389506.10_cds_4_0_chr11_118477967_f	0	+
chr11	118481714	118482092	ENST00000389506.10_cds_6_0_chr11_118481715_f	0	+
chr11	118488613	118488760	ENST00000389506.10_cds_10_0_chr11_118488614_f	0	+
chr11	118491195	118491318	ENST00000389506.10_cds_13_0_chr11_118491196_f	0	+
chr11	118493056	118493230	ENST00000389506.10_cds_15_0_chr11_118493057_f	0	+
chr11	118495699	118495893	ENST00000389506.10_cds_18_0_chr11_118495700_f	0	+
chr11	118497935	118498073	ENST00000389506.10_cds_20_0_chr11_118497936_f	0	+
chr11	118502397	118506646	ENST00000389506.10_cds_26_0_chr11_118502398_f	0	+
chr11	118519617	118519792	ENST00000389506.10_cds_31_0_chr11_118519618_f	0	+
chr11	118521896	118522172	ENST00000389506.10_cds_35_0_chr11_118521897_f	0	+
chr11	118528602	118528791	ENST00000302783.10_cds_1_0_chr11_118528603_f	0	+
chr11	118581245	118581509	ENST00000264028.5_cds_1_0_chr11_118581246_f	0	+
chr11	118583808	118584014	ENST00000264028.5_cds_3_0_chr11_118583809_f	0	+
chr11	118592708	118592856	ENST00000264028.5_cds_6_0_chr11_118592709_f	0	+
chr11	118597706	118597911	ENST00000264028.5_cds_8_0_chr11_118597707_f	0	+
chr11	118647929	118648076	ENST00000361417.6_cds_18_0_chr11_118647930_f	0	+
chr11	118650076	118650193	ENST00000361417.6_cds_19_0_chr11_118650077_f	0	+
chr11	118979441	118979668	ENST00000317011.8_cds_3_0_chr11_118979442_f	0	+
chr11	119046561	119046802	ENST00000617285.5_cds_22_0_chr11_119046562_r	0	-
chr11	119048713	119048886	ENST00000617285.5_cds_17_0_chr11_119048714_r	0	-
chr11	119054493	119054675	ENST00000617285.5_cds_6_0_chr11_119054494_r	0	-
chr11	119071595	119071843	ENST00000621676.5_cds_4_0_chr11_119071596_f	0	+
chr11	119073197	119073399	ENST00000621676.5_cds_5_0_chr11_119073198_f	0	+
chr11	119076896	119077083	ENST00000621676.5_cds_7_0_chr11_119076897_f	0	+
chr11	119078794	119078997	ENST00000621676.5_cds_12_0_chr11_119078795_f	0	+
chr11	119110103	119110199	ENST00000336702.7_cds_1_0_chr11_119110104_f	0	+
chr11	119126944	119127125	ENST00000350777.7_cds_1_0_chr11_119126945_f	0	+
chr11	119130724	119130954	ENST00000350777.7_cds_2_0_chr11_119130725_f	0	+
chr11	119173478	119174098	ENST00000292199.6_cds_4_0_chr11_119173479_f	0	+
chr11	119174452	119175274	ENST00000292199.6_cds_5_0_chr11_119174453_f	0	+
chr11	119179692	119180288	ENST00000292199.6_cds_6_0_chr11_119179693_f	0	+
chr11	119182093	119182345	ENST00000292199.6_cds_8_0_chr11_119182094_f	0	+
chr11	119187269	119187459	ENST00000322712.4_cds_4_0_chr11_119187270_f	0	+
chr11	119189004	119189205	ENST00000322712.4_cds_9_0_chr11_119189005_f	0	+
chr11	119341547	119341772	ENST00000619721.6_cds_12_0_chr11_119341548_r	0	-
chr11	119664746	119665297	ENST00000264025.8_cds_5_0_chr11_119664747_r	0	-
chr11	120127335	120127569	ENST00000341846.10_cds_2_0_chr11_120127336_r	0	-
chr11	120226815	120226996	ENST00000328965.9_cds_2_0_chr11_120226816_f	0	+
chr11	120420752	120420851	ENST00000397843.7_cds_4_0_chr11_120420753_f	0	+
chr11	121125301	121125872	ENST00000264037.2_cds_6_0_chr11_121125302_f	0	+
chr11	121127751	121128344	ENST00000264037.2_cds_7_0_chr11_121127752_f	0	+
chr11	121129637	121130211	ENST00000264037.2_cds_8_0_chr11_121129638_f	0	+
chr11	121145554	121146116	ENST00000264037.2_cds_10_0_chr11_121145555_f	0	+
chr11	121152880	121153080	ENST00000264037.2_cds_11_0_chr11_121152881_f	0	+
chr11	121157840	121158224	ENST00000264037.2_cds_12_0_chr11_121157841_f	0	+
chr11	121162074	121162370	ENST00000264037.2_cds_14_0_chr11_121162075_f	0	+
chr11	121168676	121168925	ENST00000264037.2_cds_18_0_chr11_121168677_f	0	+
chr11	121553936	121554109	ENST00000260197.12_cds_16_0_chr11_121553937_f	0	+
chr11	121570156	121570270	ENST00000260197.12_cds_22_0_chr11_121570157_f	0	+
chr11	121583457	121583583	ENST00000260197.12_cds_25_0_chr11_121583458_f	0	+
chr11	121614870	121615055	ENST00000260197.12_cds_40_0_chr11_121614871_f	0	+
chr11	122851692	122851845	ENST00000227348.9_cds_2_0_chr11_122851693_f	0	+
chr11	122903924	122904444	ENST00000227349.7_cds_2_0_chr11_122903925_f	0	+
chr11	123073473	123073774	ENST00000448775.4_cds_6_0_chr11_123073474_r	0	-
chr11	123083679	123083847	ENST00000448775.4_cds_3_0_chr11_123083680_r	0	-
chr11	123097794	123097952	ENST00000448775.4_cds_1_0_chr11_123097795_r	0	-
chr11	123642445	123642671	ENST00000299333.8_cds_3_0_chr11_123642446_r	0	-
chr11	123725996	123726991	ENST00000336139.8_cds_7_0_chr11_123725997_r	0	-
chr11	123729614	123729825	ENST00000336139.8_cds_3_0_chr11_123729615_r	0	-
chr11	124638541	124638737	ENST00000263593.8_cds_8_0_chr11_124638542_r	0	-
chr11	124868801	124869128	ENST00000397801.6_cds_1_0_chr11_124868802_f	0	+
chr11	124872883	124873089	ENST00000397801.6_cds_8_0_chr11_124872884_f	0	+
chr11	124874069	124874236	ENST00000397801.6_cds_11_0_chr11_124874070_f	0	+
chr11	124879786	124879948	ENST00000397801.6_cds_25_0_chr11_124879787_f	0	+
chr11	124886463	124886822	ENST00000306534.8_cds_15_0_chr11_124886464_r	0	-
chr11	124895456	124895685	ENST00000306534.8_cds_5_0_chr11_124895457_r	0	-
chr11	124924727	124925069	ENST00000298251.5_cds_1_0_chr11_124924728_r	0	-
chr11	125410195	125410325	ENST00000298282.14_cds_7_0_chr11_125410196_f	0	+
chr11	125677796	125678297	ENST00000533904.6_cds_1_0_chr11_125677797_r	0	-
chr11	125677853	125678297	ENST00000315608.7_cds_1_0_chr11_125677854_r	0	-
chr11	125918627	125918790	ENST00000263576.11_cds_9_0_chr11_125918628_f	0	+
chr11	125921190	125921379	ENST00000263576.11_cds_10_0_chr11_125921191_f	0	+
chr11	125961723	125961998	ENST00000263577.11_cds_18_0_chr11_125961724_r	0	-
chr11	126205467	126205612	ENST00000298317.9_cds_4_0_chr11_126205468_r	0	-
chr11	126264958	126265172	ENST00000332118.11_cds_10_0_chr11_126264959_r	0	-
chr11	126276058	126276219	ENST00000263578.10_cds_7_0_chr11_126276059_f	0	+
chr11	126306569	126306744	ENST00000263579.5_cds_1_0_chr11_126306570_f	0	+
chr11	126345346	126345613	ENST00000263579.5_cds_5_0_chr11_126345347_f	0	+
chr11	126424579	126425023	ENST00000525144.7_cds_16_0_chr11_126424580_r	0	-
chr11	126521314	126521464	ENST00000525144.7_cds_3_0_chr11_126521315_r	0	-
chr11	128463508	128463627	ENST00000392668.8_cds_8_0_chr11_128463509_r	0	-
chr11	128480190	128480451	ENST00000392668.8_cds_7_0_chr11_128480191_r	0	-
chr11	128986002	128986085	ENST00000310343.13_cds_13_0_chr11_128986003_r	0	-
chr11	128986523	128986668	ENST00000310343.13_cds_12_0_chr11_128986524_r	0	-
chr11	129436750	129437051	ENST00000281437.6_cds_1_0_chr11_129436751_f	0	+
chr11	129865876	129865983	ENST00000524794.5_cds_22_0_chr11_129865877_r	0	-
chr11	129869493	129870261	ENST00000524794.5_cds_21_0_chr11_129869494_r	0	-
chr11	129873744	129874015	ENST00000524794.5_cds_19_0_chr11_129873745_r	0	-
chr11	129885434	129885609	ENST00000524794.5_cds_3_0_chr11_129885435_r	0	-
chr11	129888593	129888795	ENST00000524794.5_cds_1_0_chr11_129888594_r	0	-
chr11	129910475	129910656	ENST00000304538.10_cds_13_0_chr11_129910476_r	0	-
chr11	129912084	129912225	ENST00000358825.9_cds_18_0_chr11_129912085_r	0	-
chr11	129914703	129915018	ENST00000304538.10_cds_12_0_chr11_129914704_r	0	-
chr11	129915659	129915860	ENST00000304538.10_cds_11_0_chr11_129915660_r	0	-
chr11	129918538	129918718	ENST00000304538.10_cds_9_0_chr11_129918539_r	0	-
chr11	130109428	130109602	ENST00000263574.9_cds_1_0_chr11_130109429_f	0	+
chr11	130126699	130126830	ENST00000263574.9_cds_7_0_chr11_130126700_f	0	+
chr11	130129047	130129206	ENST00000263574.9_cds_9_0_chr11_130129048_f	0	+
chr11	130130037	130130166	ENST00000263574.9_cds_10_0_chr11_130130038_f	0	+
chr11	130188113	130188273	ENST00000278742.6_cds_1_0_chr11_130188114_f	0	+
chr11	130197840	130197945	ENST00000278742.6_cds_11_0_chr11_130197841_f	0	+
chr11	130198507	130198621	ENST00000278742.6_cds_13_0_chr11_130198508_f	0	+
chr11	130199950	130200137	ENST00000278742.6_cds_15_0_chr11_130199951_f	0	+
chr11	130208409	130208684	ENST00000278742.6_cds_16_0_chr11_130208410_f	0	+
chr11	130236792	130237093	ENST00000357899.9_cds_4_0_chr11_130236793_r	0	-
chr11	130414530	130414832	ENST00000257359.7_cds_4_0_chr11_130414531_r	0	-
chr11	130416162	130416330	ENST00000257359.7_cds_3_0_chr11_130416163_r	0	-
chr11	130462496	130462780	ENST00000299164.4_cds_3_0_chr11_130462497_f	0	+
chr11	130473046	130473821	ENST00000299164.4_cds_7_0_chr11_130473047_f	0	+
chr11	132307688	132307823	ENST00000374784.5_cds_3_0_chr11_132307689_f	0	+
chr11	134177218	134177457	ENST00000534548.7_cds_22_0_chr11_134177219_r	0	-
chr11	134192688	134192909	ENST00000534548.7_cds_15_0_chr11_134192689_r	0	-
chr11	134245443	134245590	ENST00000281187.10_cds_5_0_chr11_134245444_f	0	+
chr11	134382709	134383006	ENST00000312527.9_cds_3_0_chr11_134382710_r	0	-
chr11	134383679	134384188	ENST00000312527.9_cds_2_0_chr11_134383680_r	0	-
chr12	196123	196261	ENST00000359674.8_cds_11_0_chr12_196124_r	0	-
chr12	242613	242754	ENST00000343164.9_cds_3_0_chr12_242614_r	0	-
chr12	292758	293169	ENST00000399788.7_cds_26_0_chr12_292759_r	0	-
chr12	307453	308005	ENST00000399788.7_cds_22_0_chr12_307454_r	0	-
chr12	318105	318461	ENST00000399788.7_cds_18_0_chr12_318106_r	0	-
chr12	328834	329029	ENST00000399788.7_cds_13_0_chr12_328835_r	0	-
chr12	333486	333649	ENST00000399788.7_cds_11_0_chr12_333487_r	0	-
chr12	334240	334422	ENST00000399788.7_cds_10_0_chr12_334241_r	0	-
chr12	350620	350779	ENST00000399788.7_cds_9_0_chr12_350621_r	0	-
chr12	553193	553983	ENST00000266383.10_cds_13_0_chr12_553194_f	0	+
chr12	556546	556866	ENST00000266383.10_cds_14_0_chr12_556547_f	0	+
chr12	867865	869104	ENST00000530271.6_cds_8_0_chr12_867866_f	0	+
chr12	896070	896732	ENST00000315939.11_cds_23_0_chr12_896071_f	0	+
chr12	897478	897681	ENST00000315939.11_cds_24_0_chr12_897479_f	0	+
chr12	916343	916483	ENST00000358495.8_cds_8_0_chr12_916344_r	0	-
chr12	926795	926946	ENST00000545564.5_cds_5_0_chr12_926796_r	0	-
chr12	1289851	1290012	ENST00000355446.9_cds_13_0_chr12_1289852_f	0	+
chr12	1632657	1632905	ENST00000310594.7_cds_2_0_chr12_1632658_f	0	+
chr12	1639683	1639976	ENST00000310594.7_cds_3_0_chr12_1639684_f	0	+
chr12	1777853	1778025	ENST00000357103.5_cds_3_0_chr12_1777854_f	0	+
chr12	1830934	1831525	ENST00000535041.5_cds_3_0_chr12_1830935_f	0	+
chr12	1834266	1834721	ENST00000535041.5_cds_4_0_chr12_1834267_f	0	+
chr12	1844401	1844529	ENST00000382722.10_cds_24_0_chr12_1844402_r	0	-
chr12	1949085	1949334	ENST00000280665.11_cds_7_0_chr12_1949086_r	0	-
chr12	2115223	2115545	ENST00000327702.12_cds_1_0_chr12_2115224_f	0	+
chr12	2457566	2457706	ENST00000327702.12_cds_4_0_chr12_2457567_f	0	+
chr12	2493189	2493386	ENST00000327702.12_cds_6_0_chr12_2493190_f	0	+
chr12	2664824	2664990	ENST00000327702.12_cds_34_0_chr12_2664825_f	0	+
chr12	2679443	2679796	ENST00000327702.12_cds_41_0_chr12_2679444_f	0	+
chr12	2688446	2688779	ENST00000327702.12_cds_46_0_chr12_2688447_f	0	+
chr12	2864319	2864495	ENST00000342628.6_cds_7_0_chr12_2864320_r	0	-
chr12	2868562	2868754	ENST00000342628.6_cds_3_0_chr12_2868563_r	0	-
chr12	2885366	2885534	ENST00000489288.7_cds_1_0_chr12_2885367_f	0	+
chr12	2887910	2888459	ENST00000489288.7_cds_2_0_chr12_2887911_f	0	+
chr12	2994766	2994992	ENST00000358409.7_cds_2_0_chr12_2994767_f	0	+
chr12	3017397	3017526	ENST00000359864.8_cds_5_0_chr12_3017398_f	0	+
chr12	4288841	4288990	ENST00000261254.8_cds_3_0_chr12_4288842_f	0	+
chr12	4536016	4536194	ENST00000261250.8_cds_1_0_chr12_4536017_r	0	-
chr12	4745428	4745626	ENST00000252318.7_cds_4_0_chr12_4745429_f	0	+
chr12	5976110	5976260	ENST00000261405.10_cds_42_0_chr12_5976111_r	0	-
chr12	5983149	5983254	ENST00000261405.10_cds_40_0_chr12_5983150_r	0	-
chr12	5985044	5985119	ENST00000261405.10_cds_39_0_chr12_5985045_r	0	-
chr12	5985562	5985665	ENST00000261405.10_cds_38_0_chr12_5985563_r	0	-
chr12	5993861	5994203	ENST00000261405.10_cds_36_0_chr12_5993862_r	0	-
chr12	5996001	5996222	ENST00000261405.10_cds_34_0_chr12_5996002_r	0	-
chr12	6044290	6044451	ENST00000261405.10_cds_17_0_chr12_6044291_r	0	-
chr12	6064245	6064384	ENST00000261405.10_cds_11_0_chr12_6064246_r	0	-
chr12	6075334	6075551	ENST00000261405.10_cds_6_0_chr12_6075335_r	0	-
chr12	6315004	6315169	ENST00000011684.11_cds_3_0_chr12_6315005_f	0	+
chr12	6326427	6326573	ENST00000011684.11_cds_13_0_chr12_6326428_f	0	+
chr12	6457405	6457744	ENST00000266556.8_cds_3_0_chr12_6457406_f	0	+
chr12	6458644	6458947	ENST00000266556.8_cds_4_0_chr12_6458645_f	0	+
chr12	6561663	6561804	ENST00000322166.10_cds_10_0_chr12_6561664_r	0	-
chr12	6563611	6563771	ENST00000620535.4_cds_7_0_chr12_6563612_r	0	-
chr12	6573070	6573269	ENST00000357008.7_cds_37_0_chr12_6573071_r	0	-
chr12	6587383	6587559	ENST00000357008.7_cds_24_0_chr12_6587384_r	0	-
chr12	6592695	6592817	ENST00000357008.7_cds_17_0_chr12_6592696_r	0	-
chr12	6593415	6593616	ENST00000357008.7_cds_15_0_chr12_6593416_r	0	-
chr12	6598221	6598425	ENST00000357008.7_cds_10_0_chr12_6598222_r	0	-
chr12	6599772	6600012	ENST00000357008.7_cds_9_0_chr12_6599773_r	0	-
chr12	6678126	6678343	ENST00000355772.8_cds_4_0_chr12_6678127_r	0	-
chr12	6678945	6679183	ENST00000355772.8_cds_3_0_chr12_6678946_r	0	-
chr12	6729246	6729449	ENST00000229251.7_cds_4_0_chr12_6729247_f	0	+
chr12	6773696	6774001	ENST00000203629.3_cds_2_0_chr12_6773697_f	0	+
chr12	6919565	6919763	ENST00000229277.6_cds_7_0_chr12_6919566_f	0	+
chr12	6954804	6954994	ENST00000318974.14_cds_3_0_chr12_6954805_f	0	+
chr12	6956418	6956568	ENST00000318974.14_cds_8_0_chr12_6956419_f	0	+
chr12	6983431	6983539	ENST00000261407.9_cds_1_0_chr12_6983432_r	0	-
chr12	7150543	7150689	ENST00000266546.11_cds_14_0_chr12_7150544_f	0	+
chr12	7157488	7157691	ENST00000266546.11_cds_16_0_chr12_7157489_f	0	+
chr12	7157488	7157746	ENST00000331148.5_cds_1_0_chr12_7157489_f	0	+
chr12	7373319	7373640	ENST00000313599.8_cds_13_0_chr12_7373320_r	0	-
chr12	7375280	7375595	ENST00000313599.8_cds_10_0_chr12_7375281_r	0	-
chr12	7396094	7396415	ENST00000313599.8_cds_7_0_chr12_7396095_r	0	-
chr12	7398263	7398584	ENST00000313599.8_cds_6_0_chr12_7398264_r	0	-
chr12	7403534	7403855	ENST00000313599.8_cds_5_0_chr12_7403535_r	0	-
chr12	7406531	7406852	ENST00000313599.8_cds_4_0_chr12_7406532_r	0	-
chr12	7432415	7432736	ENST00000313599.8_cds_3_0_chr12_7432416_r	0	-
chr12	7479868	7479996	ENST00000359156.8_cds_15_0_chr12_7479869_r	0	-
chr12	7483366	7483675	ENST00000359156.8_cds_11_0_chr12_7483367_r	0	-
chr12	7485095	7485416	ENST00000359156.8_cds_10_0_chr12_7485096_r	0	-
chr12	7486498	7486813	ENST00000359156.8_cds_9_0_chr12_7486499_r	0	-
chr12	7487772	7488087	ENST00000359156.8_cds_6_0_chr12_7487773_r	0	-
chr12	8047881	8048289	ENST00000162391.8_cds_6_0_chr12_8047882_f	0	+
chr12	8058736	8060185	ENST00000307637.5_cds_1_0_chr12_8058737_r	0	-
chr12	8838335	8838450	ENST00000299698.12_cds_8_0_chr12_8838336_f	0	+
chr12	8841368	8841536	ENST00000299698.12_cds_10_0_chr12_8841369_f	0	+
chr12	8847548	8847698	ENST00000299698.12_cds_14_0_chr12_8847549_f	0	+
chr12	8922632	8922788	ENST00000543824.5_cds_6_0_chr12_8922633_f	0	+
chr12	8941817	8941940	ENST00000000412.8_cds_6_0_chr12_8941818_r	0	-
chr12	9072652	9072871	ENST00000318602.12_cds_29_0_chr12_9072653_r	0	-
chr12	9074559	9074783	ENST00000318602.12_cds_28_0_chr12_9074560_r	0	-
chr12	9180982	9181132	ENST00000261336.7_cds_14_0_chr12_9180983_r	0	-
chr12	9192511	9192739	ENST00000261336.7_cds_11_0_chr12_9192512_r	0	-
chr12	9755061	9755261	ENST00000228434.7_cds_2_0_chr12_9755062_r	0	-
chr12	9756296	9756419	ENST00000228434.7_cds_1_0_chr12_9756297_r	0	-
chr12	10160785	10160925	ENST00000309539.8_cds_3_0_chr12_10160786_r	0	-
chr12	10311463	10311615	ENST00000336164.9_cds_3_0_chr12_10311464_f	0	+
chr12	10313409	10313513	ENST00000336164.9_cds_4_0_chr12_10313410_f	0	+
chr12	10620143	10620348	ENST00000075503.8_cds_10_0_chr12_10620144_r	0	-
chr12	10624650	10624859	ENST00000075503.8_cds_7_0_chr12_10624651_r	0	-
chr12	11869423	11869969	ENST00000396373.9_cds_4_0_chr12_11869424_f	0	+
chr12	12126690	12126921	ENST00000261349.9_cds_19_0_chr12_12126691_r	0	-
chr12	12131820	12132057	ENST00000261349.9_cds_17_0_chr12_12131821_r	0	-
chr12	12135174	12135300	ENST00000261349.9_cds_16_0_chr12_12135175_r	0	-
chr12	12148941	12149153	ENST00000261349.9_cds_13_0_chr12_12148942_r	0	-
chr12	12158828	12159155	ENST00000261349.9_cds_11_0_chr12_12158829_r	0	-
chr12	12162192	12162419	ENST00000261349.9_cds_9_0_chr12_12162193_r	0	-
chr12	12181042	12181439	ENST00000261349.9_cds_5_0_chr12_12181043_r	0	-
chr12	12330026	12330958	ENST00000535902.6_cds_3_0_chr12_12330027_r	0	-
chr12	12476832	12478015	ENST00000298573.9_cds_6_0_chr12_12476833_r	0	-
chr12	12519861	12520000	ENST00000298573.9_cds_2_0_chr12_12519862_r	0	-
chr12	12635776	12635974	ENST00000228865.3_cds_1_0_chr12_12635777_f	0	+
chr12	12821207	12821396	ENST00000352940.8_cds_2_0_chr12_12821208_f	0	+
chr12	12949489	12950384	ENST00000228887.6_cds_1_0_chr12_12949490_r	0	-
chr12	13055550	13055946	ENST00000197268.13_cds_1_0_chr12_13055551_f	0	+
chr12	13090502	13090818	ENST00000337630.10_cds_1_0_chr12_13090503_r	0	-
chr12	13562782	13564639	ENST00000609686.4_cds_13_0_chr12_13562783_r	0	-
chr12	13865797	13866208	ENST00000609686.4_cds_2_0_chr12_13865798_r	0	-
chr12	14622004	14622197	ENST00000261170.5_cds_21_0_chr12_14622005_r	0	-
chr12	14641081	14641219	ENST00000261170.5_cds_17_0_chr12_14641082_r	0	-
chr12	14681355	14681477	ENST00000261170.5_cds_4_0_chr12_14681356_r	0	-
chr12	15109109	15109517	ENST00000256953.6_cds_4_0_chr12_15109110_r	0	-
chr12	15508570	15508767	ENST00000281171.9_cds_6_0_chr12_15508571_f	0	+
chr12	15520200	15520312	ENST00000281171.9_cds_9_0_chr12_15520201_f	0	+
chr12	15526141	15526262	ENST00000281171.9_cds_11_0_chr12_15526142_f	0	+
chr12	15580696	15580831	ENST00000281171.9_cds_21_0_chr12_15580697_f	0	+
chr12	15650822	15651006	ENST00000281172.10_cds_13_0_chr12_15650823_r	0	-
chr12	16560412	16560538	ENST00000261169.10_cds_2_0_chr12_16560413_r	0	-
chr12	19287472	19287556	ENST00000299275.10_cds_11_0_chr12_19287473_f	0	+
chr12	19290676	19290796	ENST00000429027.7_cds_13_0_chr12_19290677_f	0	+
chr12	19322517	19322667	ENST00000299275.10_cds_14_0_chr12_19322518_f	0	+
chr12	19462509	19462717	ENST00000266508.14_cds_1_0_chr12_19462510_f	0	+
chr12	19493799	19493986	ENST00000266508.14_cds_3_0_chr12_19493800_f	0	+
chr12	20613442	20613700	ENST00000359062.4_cds_2_0_chr12_20613443_f	0	+
chr12	20648687	20648891	ENST00000359062.4_cds_12_0_chr12_20648688_f	0	+
chr12	20883417	20883602	ENST00000261196.6_cds_10_0_chr12_20883418_f	0	+
chr12	21471427	21471647	ENST00000421138.6_cds_13_0_chr12_21471428_r	0	-
chr12	21542495	21542591	ENST00000261195.3_cds_12_0_chr12_21542496_r	0	-
chr12	21773242	21773616	ENST00000240662.3_cds_1_0_chr12_21773243_r	0	-
chr12	22519114	22519239	ENST00000396028.6_cds_7_0_chr12_22519115_r	0	-
chr12	22523425	22523624	ENST00000333957.8_cds_6_0_chr12_22523426_r	0	-
chr12	23536452	23536669	ENST00000396007.6_cds_5_0_chr12_23536453_r	0	-
chr12	23740866	23741039	ENST00000451604.7_cds_4_0_chr12_23740867_r	0	-
chr12	23845982	23846193	ENST00000451604.7_cds_2_0_chr12_23845983_r	0	-
chr12	24836510	24836596	ENST00000261192.12_cds_7_0_chr12_24836511_r	0	-
chr12	24894274	24894475	ENST00000261192.12_cds_2_0_chr12_24894275_r	0	-
chr12	25114655	25114870	ENST00000320267.13_cds_11_0_chr12_25114656_r	0	-
chr12	25119144	25119301	ENST00000320267.13_cds_10_0_chr12_25119145_r	0	-
chr12	25154318	25154456	ENST00000320267.13_cds_4_0_chr12_25154319_r	0	-
chr12	26230710	26231076	ENST00000242729.7_cds_2_0_chr12_26230711_f	0	+
chr12	26340166	26340328	ENST00000381340.8_cds_55_0_chr12_26340167_r	0	-
chr12	26599144	26599345	ENST00000381340.8_cds_29_0_chr12_26599145_r	0	-
chr12	26622239	26622405	ENST00000381340.8_cds_24_0_chr12_26622240_r	0	-
chr12	26631865	26632059	ENST00000381340.8_cds_21_0_chr12_26631866_r	0	-
chr12	26659112	26659285	ENST00000381340.8_cds_15_0_chr12_26659113_r	0	-
chr12	26725649	26725765	ENST00000242737.5_cds_2_0_chr12_26725650_r	0	-
chr12	26913456	26913687	ENST00000261191.12_cds_13_0_chr12_26913457_r	0	-
chr12	26916001	26916180	ENST00000261191.12_cds_10_0_chr12_26916002_r	0	-
chr12	26928702	26928905	ENST00000261191.12_cds_3_0_chr12_26928703_r	0	-
chr12	27297720	27297854	ENST00000389032.8_cds_1_0_chr12_27297721_f	0	+
chr12	27389178	27389296	ENST00000261178.9_cds_5_0_chr12_27389179_f	0	+
chr12	27716290	27716458	ENST00000081029.8_cds_2_0_chr12_27716291_f	0	+
chr12	27797714	27798166	ENST00000381271.7_cds_2_0_chr12_27797715_f	0	+
chr12	28306741	28306945	ENST00000381259.5_cds_3_0_chr12_28306742_f	0	+
chr12	28391303	28391411	ENST00000381259.5_cds_6_0_chr12_28391304_f	0	+
chr12	29293299	29293475	ENST00000182377.8_cds_2_0_chr12_29293300_f	0	+
chr12	29316840	29317012	ENST00000182377.8_cds_8_0_chr12_29316841_f	0	+
chr12	29455248	29455405	ENST00000318184.9_cds_19_0_chr12_29455249_r	0	-
chr12	29517426	29517571	ENST00000256062.9_cds_13_0_chr12_29517427_r	0	-
chr12	29751665	29751872	ENST00000256062.9_cds_4_0_chr12_29751666_r	0	-
chr12	30631894	30632011	ENST00000256079.9_cds_23_0_chr12_30631895_r	0	-
chr12	30711565	30711629	ENST00000298892.9_cds_15_0_chr12_30711566_r	0	-
chr12	30716507	30716676	ENST00000298892.9_cds_12_0_chr12_30716508_r	0	-
chr12	30725965	30726088	ENST00000298892.9_cds_8_0_chr12_30725966_r	0	-
chr12	30963825	30964017	ENST00000261177.10_cds_2_0_chr12_30963826_f	0	+
chr12	31447537	31447769	ENST00000354285.8_cds_6_0_chr12_31447538_r	0	-
chr12	31460193	31460381	ENST00000354285.8_cds_4_0_chr12_31460194_r	0	-
chr12	31661953	31662267	ENST00000357721.3_cds_1_0_chr12_31661954_f	0	+
chr12	32337498	32337868	ENST00000552160.2_cds_1_0_chr12_32337499_f	0	+
chr12	32713208	32713371	ENST00000266481.10_cds_5_0_chr12_32713209_f	0	+
chr12	32822466	32822631	ENST00000070846.11_cds_8_0_chr12_32822467_r	0	-
chr12	33406788	33407356	ENST00000228567.7_cds_2_0_chr12_33406789_r	0	-
chr12	39301479	39301679	ENST00000361418.10_cds_36_0_chr12_39301480_r	0	-
chr12	39309585	39309766	ENST00000361418.10_cds_32_0_chr12_39309586_r	0	-
chr12	39682610	39683140	ENST00000324616.9_cds_7_0_chr12_39682611_f	0	+
chr12	40028300	40028509	ENST00000280871.9_cds_2_0_chr12_40028301_r	0	-
chr12	40240482	40240617	ENST00000298910.12_cds_5_0_chr12_40240483_f	0	+
chr12	40287350	40287539	ENST00000298910.12_cds_19_0_chr12_40287351_f	0	+
chr12	40313971	40314173	ENST00000298910.12_cds_31_0_chr12_40313972_f	0	+
chr12	42129758	42129851	ENST00000398675.8_cds_1_0_chr12_42129759_r	0	-
chr12	42161612	42161765	ENST00000327791.8_cds_3_0_chr12_42161613_r	0	-
chr12	42464394	42465258	ENST00000345127.9_cds_6_0_chr12_42464395_r	0	-
chr12	43377364	43377562	ENST00000389420.8_cds_31_0_chr12_43377365_r	0	-
chr12	43425513	43425690	ENST00000389420.8_cds_27_0_chr12_43425514_r	0	-
chr12	43428240	43428531	ENST00000389420.8_cds_25_0_chr12_43428241_r	0	-
chr12	43453906	43454052	ENST00000389420.8_cds_11_0_chr12_43453907_r	0	-
chr12	43462894	43462999	ENST00000389420.8_cds_10_0_chr12_43462895_r	0	-
chr12	43730375	43730702	ENST00000344862.10_cds_8_0_chr12_43730376_r	0	-
chr12	43736380	43736661	ENST00000344862.10_cds_6_0_chr12_43736381_r	0	-
chr12	44520004	44520229	ENST00000395487.6_cds_18_0_chr12_44520005_r	0	-
chr12	44776021	44776150	ENST00000395487.6_cds_7_0_chr12_44776022_r	0	-
chr12	44777241	44777314	ENST00000395487.6_cds_5_0_chr12_44777242_r	0	-
chr12	45860800	45860949	ENST00000334344.11_cds_15_0_chr12_45860801_f	0	+
chr12	45892010	45892096	ENST00000334344.11_cds_17_0_chr12_45892011_f	0	+
chr12	45924727	45925074	ENST00000369367.8_cds_11_0_chr12_45924728_r	0	-
chr12	45926141	45928755	ENST00000465950.5_cds_0_0_chr12_45926142_r	0	-
chr12	45926141	45928859	ENST00000369367.8_cds_10_0_chr12_45926142_r	0	-
chr12	47670106	47670345	ENST00000380650.4_cds_11_0_chr12_47670107_r	0	-
chr12	47686779	47686907	ENST00000380650.4_cds_8_0_chr12_47686780_r	0	-
chr12	47785751	47785885	ENST00000080059.12_cds_22_0_chr12_47785752_r	0	-
chr12	47789812	47789920	ENST00000080059.12_cds_16_0_chr12_47789813_r	0	-
chr12	47793368	47793588	ENST00000080059.12_cds_12_0_chr12_47793369_r	0	-
chr12	47794759	47794933	ENST00000080059.12_cds_11_0_chr12_47794760_r	0	-
chr12	47798784	47798972	ENST00000080059.12_cds_2_0_chr12_47798785_r	0	-
chr12	47846656	47846808	ENST00000549336.6_cds_7_0_chr12_47846657_r	0	-
chr12	47855629	47855801	ENST00000549336.6_cds_6_0_chr12_47855630_r	0	-
chr12	47857503	47857688	ENST00000549336.6_cds_4_0_chr12_47857504_r	0	-
chr12	47865046	47865177	ENST00000549336.6_cds_3_0_chr12_47865047_r	0	-
chr12	47878967	47879115	ENST00000549336.6_cds_2_0_chr12_47878968_r	0	-
chr12	47975316	47975605	ENST00000337299.7_cds_49_0_chr12_47975317_r	0	-
chr12	48149365	48149998	ENST00000317697.8_cds_3_0_chr12_48149366_r	0	-
chr12	48342972	48343727	ENST00000544117.6_cds_5_0_chr12_48342973_r	0	-
chr12	48660365	48660619	ENST00000420613.7_cds_7_0_chr12_48660366_r	0	-
chr12	48693032	48694436	ENST00000261900.8_cds_8_0_chr12_48693033_r	0	-
chr12	48777614	48777736	ENST00000307885.4_cds_2_0_chr12_48777615_r	0	-
chr12	48827584	48827899	ENST00000301050.7_cds_12_0_chr12_48827585_f	0	+
chr12	48843939	48844050	ENST00000308025.8_cds_2_0_chr12_48843940_r	0	-
chr12	48914403	48914573	ENST00000320516.5_cds_2_0_chr12_48914404_f	0	+
chr12	48967945	48968319	ENST00000301061.9_cds_3_0_chr12_48967946_r	0	-
chr12	48970088	48970351	ENST00000301061.9_cds_2_0_chr12_48970089_r	0	-
chr12	48979467	48979721	ENST00000293549.4_cds_1_0_chr12_48979468_f	0	+
chr12	49325746	49325884	ENST00000257909.8_cds_4_0_chr12_49325747_f	0	+
chr12	49348872	49349712	ENST00000395069.3_cds_1_0_chr12_49348873_f	0	+
chr12	49494740	49495002	ENST00000321898.10_cds_5_0_chr12_49494741_f	0	+
chr12	49519072	49519182	ENST00000321898.10_cds_9_0_chr12_49519073_f	0	+
chr12	49540898	49541132	ENST00000257981.7_cds_1_0_chr12_49540899_f	0	+
chr12	49542705	49542839	ENST00000257981.7_cds_3_0_chr12_49542706_f	0	+
chr12	49543274	49543518	ENST00000257981.7_cds_4_0_chr12_49543275_f	0	+
chr12	49544174	49544382	ENST00000257981.7_cds_6_0_chr12_49544175_f	0	+
chr12	49550079	49550329	ENST00000257981.7_cds_9_0_chr12_49550080_f	0	+
chr12	49554336	49554554	ENST00000257981.7_cds_10_0_chr12_49554337_f	0	+
chr12	49555619	49555951	ENST00000257981.7_cds_11_0_chr12_49555620_f	0	+
chr12	49631400	49631544	ENST00000261897.5_cds_1_0_chr12_49631401_f	0	+
chr12	49633885	49634092	ENST00000261897.5_cds_8_0_chr12_49633886_f	0	+
chr12	49651932	49652212	ENST00000335154.10_cds_13_0_chr12_49651933_r	0	-
chr12	49793733	49793896	ENST00000433948.5_cds_1_0_chr12_49793734_r	0	-
chr12	50005255	50005392	ENST00000312377.10_cds_3_0_chr12_50005256_r	0	-
chr12	50058766	50059128	ENST00000228468.8_cds_1_0_chr12_50058767_f	0	+
chr12	50079901	50080055	ENST00000228468.8_cds_7_0_chr12_50079902_f	0	+
chr12	50990794	50990948	ENST00000262052.9_cds_14_0_chr12_50990795_r	0	-
chr12	50996816	50996972	ENST00000262052.9_cds_8_0_chr12_50996817_r	0	-
chr12	51056349	51056502	ENST00000262055.9_cds_6_0_chr12_51056350_f	0	+
chr12	51063745	51064669	ENST00000228515.6_cds_4_0_chr12_51063746_r	0	-
chr12	51067672	51067969	ENST00000228515.6_cds_3_0_chr12_51067673_r	0	-
chr12	51076410	51076561	ENST00000228515.6_cds_1_0_chr12_51076411_r	0	-
chr12	51339859	51340005	ENST00000293636.2_cds_5_0_chr12_51339860_r	0	-
chr12	51365429	51365579	ENST00000356317.8_cds_4_0_chr12_51365430_r	0	-
chr12	51377194	51377367	ENST00000356317.8_cds_3_0_chr12_51377195_r	0	-
chr12	51450875	51451022	ENST00000453097.7_cds_2_0_chr12_51450876_f	0	+
chr12	51485786	51485900	ENST00000358657.7_cds_16_0_chr12_51485787_f	0	+
chr12	51489699	51489951	ENST00000358657.7_cds_18_0_chr12_51489700_f	0	+
chr12	51496986	51497124	ENST00000358657.7_cds_21_0_chr12_51496987_f	0	+
chr12	51702772	51702914	ENST00000354534.11_cds_8_0_chr12_51702773_f	0	+
chr12	51721545	51721941	ENST00000354534.11_cds_11_0_chr12_51721546_f	0	+
chr12	51768864	51769335	ENST00000354534.11_cds_16_0_chr12_51768865_f	0	+
chr12	51774188	51774362	ENST00000354534.11_cds_19_0_chr12_51774189_f	0	+
chr12	51889371	51889512	ENST00000340970.8_cds_3_0_chr12_51889372_f	0	+
chr12	51913558	51913770	ENST00000388922.9_cds_3_0_chr12_51913559_f	0	+
chr12	51915224	51915500	ENST00000388922.9_cds_6_0_chr12_51915225_f	0	+
chr12	51916035	51916233	ENST00000388922.9_cds_7_0_chr12_51916036_f	0	+
chr12	51975264	51975504	ENST00000257963.9_cds_1_0_chr12_51975265_f	0	+
chr12	52172197	52172418	ENST00000313234.9_cds_6_0_chr12_52172198_r	0	-
chr12	52173599	52173764	ENST00000313234.9_cds_4_0_chr12_52173600_r	0	-
chr12	52394974	52395195	ENST00000257974.3_cds_8_0_chr12_52394975_r	0	-
chr12	52428255	52428476	ENST00000252245.6_cds_6_0_chr12_52428256_r	0	-
chr12	52546285	52546506	ENST00000267119.6_cds_6_0_chr12_52546286_r	0	-
chr12	52569858	52569984	ENST00000305620.3_cds_5_0_chr12_52569859_r	0	-
chr12	52587630	52587851	ENST00000293745.7_cds_6_0_chr12_52587631_r	0	-
chr12	52592395	52592491	ENST00000293745.7_cds_3_0_chr12_52592396_r	0	-
chr12	52646739	52646960	ENST00000309680.4_cds_6_0_chr12_52646740_r	0	-
chr12	52692420	52692641	ENST00000341809.8_cds_6_0_chr12_52692421_r	0	-
chr12	52823015	52823236	ENST00000330553.6_cds_6_0_chr12_52823016_r	0	-
chr12	52839763	52839984	ENST00000304620.5_cds_6_0_chr12_52839764_r	0	-
chr12	53055567	53055690	ENST00000314250.11_cds_8_0_chr12_53055568_f	0	+
chr12	53063088	53063257	ENST00000314250.11_cds_25_0_chr12_53063089_f	0	+
chr12	53068154	53068304	ENST00000301463.9_cds_6_0_chr12_53068155_r	0	-
chr12	53073285	53073471	ENST00000301463.9_cds_5_0_chr12_53073286_r	0	-
chr12	53074648	53074784	ENST00000301463.9_cds_4_0_chr12_53074649_r	0	-
chr12	53115389	53115654	ENST00000301466.8_cds_5_0_chr12_53115390_f	0	+
chr12	53120785	53120883	ENST00000301466.8_cds_10_0_chr12_53120786_f	0	+
chr12	53121302	53121401	ENST00000301466.8_cds_11_0_chr12_53121303_f	0	+
chr12	53160119	53160319	ENST00000267085.8_cds_13_0_chr12_53160120_r	0	-
chr12	53161272	53161389	ENST00000267085.8_cds_10_0_chr12_53161273_r	0	-
chr12	53172521	53172648	ENST00000267085.8_cds_4_0_chr12_53172522_r	0	-
chr12	53184890	53185040	ENST00000416904.5_cds_2_0_chr12_53184891_f	0	+
chr12	53192690	53192910	ENST00000267082.10_cds_12_0_chr12_53192691_r	0	-
chr12	53193139	53193363	ENST00000267082.10_cds_11_0_chr12_53193140_r	0	-
chr12	53196578	53196820	ENST00000267082.10_cds_5_0_chr12_53196579_r	0	-
chr12	53197749	53197951	ENST00000267082.10_cds_3_0_chr12_53197750_r	0	-
chr12	53406584	53406753	ENST00000327443.9_cds_3_0_chr12_53406585_f	0	+
chr12	53409361	53409561	ENST00000327443.9_cds_4_0_chr12_53409362_f	0	+
chr12	53410926	53411240	ENST00000327443.9_cds_5_0_chr12_53410927_f	0	+
chr12	53482564	53483189	ENST00000267079.6_cds_11_0_chr12_53482565_r	0	-
chr12	53486055	53486247	ENST00000267079.6_cds_4_0_chr12_53486056_r	0	-
chr12	53504697	53504815	ENST00000266987.7_cds_5_0_chr12_53504698_f	0	+
chr12	53517136	53517354	ENST00000420353.7_cds_11_0_chr12_53517137_r	0	-
chr12	53524563	53524761	ENST00000420353.7_cds_9_0_chr12_53524564_r	0	-
chr12	53715792	53716047	ENST00000548263.5_cds_8_0_chr12_53715793_r	0	-
chr12	54183655	54183940	ENST00000243112.9_cds_1_0_chr12_54183656_r	0	-
chr12	54463170	54463297	ENST00000305879.8_cds_3_0_chr12_54463171_r	0	-
chr12	54566973	54567087	ENST00000243052.8_cds_2_0_chr12_54566974_f	0	+
chr12	54569183	54569366	ENST00000243052.8_cds_3_0_chr12_54569184_f	0	+
chr12	55026439	55027435	ENST00000242994.4_cds_1_0_chr12_55026440_f	0	+
chr12	55698709	55698917	ENST00000257879.11_cds_5_0_chr12_55698710_r	0	-
chr12	55748585	55748983	ENST00000257868.10_cds_1_0_chr12_55748586_f	0	+
chr12	55749501	55749882	ENST00000257868.10_cds_2_0_chr12_55749502_f	0	+
chr12	55820259	55820395	ENST00000243045.10_cds_3_0_chr12_55820260_f	0	+
chr12	55839495	55839741	ENST00000322569.9_cds_4_0_chr12_55839496_r	0	-
chr12	55940313	55940433	ENST00000551156.5_cds_10_0_chr12_55940314_f	0	+
chr12	55989946	55990098	ENST00000360299.10_cds_2_0_chr12_55989947_f	0	+
chr12	56026780	56027041	ENST00000431367.6_cds_4_0_chr12_56026781_f	0	+
chr12	56027779	56027947	ENST00000431367.6_cds_5_0_chr12_56027780_f	0	+
chr12	56097784	56097940	ENST00000267101.8_cds_20_0_chr12_56097785_f	0	+
chr12	56120562	56121867	ENST00000257940.7_cds_2_0_chr12_56120563_f	0	+
chr12	56131039	56131113	ENST00000267113.4_cds_3_0_chr12_56131040_f	0	+
chr12	56138926	56139013	ENST00000267113.4_cds_23_0_chr12_56138927_f	0	+
chr12	56165317	56165699	ENST00000267064.8_cds_25_0_chr12_56165318_r	0	-
chr12	56169528	56169695	ENST00000267064.8_cds_23_0_chr12_56169529_r	0	-
chr12	56171678	56171937	ENST00000267064.8_cds_19_0_chr12_56171679_r	0	-
chr12	56178403	56178534	ENST00000267064.8_cds_13_0_chr12_56178404_r	0	-
chr12	56208162	56208298	ENST00000345093.9_cds_4_0_chr12_56208163_r	0	-
chr12	56210296	56210445	ENST00000394013.6_cds_4_0_chr12_56210297_r	0	-
chr12	56210296	56210568	ENST00000345093.9_cds_3_0_chr12_56210297_r	0	-
chr12	56213957	56214047	ENST00000345093.9_cds_2_0_chr12_56213958_r	0	-
chr12	56232688	56232872	ENST00000266980.8_cds_2_0_chr12_56232689_f	0	+
chr12	56234823	56234986	ENST00000266980.8_cds_3_0_chr12_56234824_f	0	+
chr12	56235156	56235326	ENST00000266980.8_cds_4_0_chr12_56235157_f	0	+
chr12	56236581	56236746	ENST00000266980.8_cds_7_0_chr12_56236582_f	0	+
chr12	56243141	56243392	ENST00000267116.8_cds_27_0_chr12_56243142_r	0	-
chr12	56244651	56244797	ENST00000267116.8_cds_23_0_chr12_56244652_r	0	-
chr12	56245376	56245596	ENST00000267116.8_cds_20_0_chr12_56245377_r	0	-
chr12	56248022	56248224	ENST00000267116.8_cds_17_0_chr12_56248023_r	0	-
chr12	56253287	56253402	ENST00000267116.8_cds_9_0_chr12_56253288_r	0	-
chr12	56255783	56255984	ENST00000267116.8_cds_4_0_chr12_56255784_r	0	-
chr12	56269058	56269251	ENST00000308197.10_cds_2_0_chr12_56269059_f	0	+
chr12	56311210	56311414	ENST00000273308.9_cds_3_0_chr12_56311211_r	0	-
chr12	56322614	56322758	ENST00000257931.9_cds_17_0_chr12_56322615_r	0	-
chr12	56326616	56326959	ENST00000257931.9_cds_6_0_chr12_56326617_r	0	-
chr12	56343824	56344135	ENST00000314128.9_cds_22_0_chr12_56343825_r	0	-
chr12	56346818	56346955	ENST00000314128.9_cds_19_0_chr12_56346819_r	0	-
chr12	56417906	56418008	ENST00000553532.6_cds_27_0_chr12_56417907_r	0	-
chr12	56420568	56420687	ENST00000553532.6_cds_25_0_chr12_56420569_r	0	-
chr12	56601545	56602192	ENST00000379441.7_cds_20_0_chr12_56601546_r	0	-
chr12	56604584	56604799	ENST00000379441.7_cds_15_0_chr12_56604585_r	0	-
chr12	56611772	56612246	ENST00000379441.7_cds_6_0_chr12_56611773_r	0	-
chr12	56954905	56955164	ENST00000398138.5_cds_1_0_chr12_56954906_r	0	-
chr12	57002778	57004917	ENST00000300101.3_cds_1_0_chr12_57002779_r	0	-
chr12	57072787	57072912	ENST00000300128.9_cds_1_0_chr12_57072788_r	0	-
chr12	57091124	57091998	ENST00000300131.8_cds_1_0_chr12_57091125_f	0	+
chr12	57102828	57102921	ENST00000300134.8_cds_11_0_chr12_57102829_r	0	-
chr12	57105150	57105339	ENST00000300134.8_cds_8_0_chr12_57105151_r	0	-
chr12	57106190	57106339	ENST00000300134.8_cds_6_0_chr12_57106191_r	0	-
chr12	57107604	57107743	ENST00000300134.8_cds_2_0_chr12_57107605_r	0	-
chr12	57156093	57156283	ENST00000243077.8_cds_8_0_chr12_57156094_f	0	+
chr12	57156776	57156920	ENST00000243077.8_cds_9_0_chr12_57156777_f	0	+
chr12	57173167	57173350	ENST00000243077.8_cds_20_0_chr12_57173168_f	0	+
chr12	57173779	57173980	ENST00000243077.8_cds_21_0_chr12_57173780_f	0	+
chr12	57181156	57181291	ENST00000243077.8_cds_33_0_chr12_57181157_f	0	+
chr12	57185530	57185908	ENST00000243077.8_cds_40_0_chr12_57185531_f	0	+
chr12	57196086	57196277	ENST00000243077.8_cds_54_0_chr12_57196087_f	0	+
chr12	57203388	57203521	ENST00000243077.8_cds_69_0_chr12_57203389_f	0	+
chr12	57209082	57209199	ENST00000243077.8_cds_78_0_chr12_57209083_f	0	+
chr12	57266730	57266831	ENST00000347140.7_cds_18_0_chr12_57266731_r	0	-
chr12	57283823	57284056	ENST00000347140.7_cds_12_0_chr12_57283824_r	0	-
chr12	57449276	57450022	ENST00000309668.3_cds_1_0_chr12_57449277_f	0	+
chr12	57467332	57467497	ENST00000228682.7_cds_8_0_chr12_57467333_f	0	+
chr12	57467993	57468224	ENST00000228682.7_cds_9_0_chr12_57467994_f	0	+
chr12	57469430	57469698	ENST00000228682.7_cds_10_0_chr12_57469431_f	0	+
chr12	57473602	57473708	ENST00000393791.8_cds_16_0_chr12_57473603_r	0	-
chr12	57474625	57474703	ENST00000393791.8_cds_13_0_chr12_57474626_r	0	-
chr12	57500320	57500522	ENST00000262027.10_cds_9_0_chr12_57500321_f	0	+
chr12	57511697	57511868	ENST00000262027.10_cds_11_0_chr12_57511698_f	0	+
chr12	57512750	57512964	ENST00000262027.10_cds_14_0_chr12_57512751_f	0	+
chr12	57515149	57515336	ENST00000262027.10_cds_17_0_chr12_57515150_f	0	+
chr12	57527847	57528017	ENST00000355673.8_cds_8_0_chr12_57527848_f	0	+
chr12	57528146	57528560	ENST00000355673.8_cds_9_0_chr12_57528147_f	0	+
chr12	57534291	57534452	ENST00000548249.6_cds_5_0_chr12_57534292_r	0	-
chr12	57572060	57572267	ENST00000455537.7_cds_13_0_chr12_57572061_f	0	+
chr12	57572579	57572726	ENST00000455537.7_cds_14_0_chr12_57572580_f	0	+
chr12	57626743	57626961	ENST00000341156.9_cds_10_0_chr12_57626744_r	0	-
chr12	57631199	57631364	ENST00000341156.9_cds_2_0_chr12_57631200_r	0	-
chr12	57727359	57727582	ENST00000257897.7_cds_15_0_chr12_57727360_r	0	-
chr12	57732402	57732512	ENST00000257897.7_cds_6_0_chr12_57732403_r	0	-
chr12	57756928	57757084	ENST00000266643.6_cds_1_0_chr12_57756929_f	0	+
chr12	58876444	58876603	ENST00000320743.8_cds_15_0_chr12_58876445_r	0	-
chr12	58882868	58883032	ENST00000320743.8_cds_11_0_chr12_58882869_r	0	-
chr12	62391156	62391429	ENST00000280377.10_cds_15_0_chr12_62391157_f	0	+
chr12	62500782	62500880	ENST00000393629.6_cds_5_0_chr12_62500783_f	0	+
chr12	62525083	62525220	ENST00000393629.6_cds_9_0_chr12_62525084_f	0	+
chr12	62560490	62561113	ENST00000393629.6_cds_25_0_chr12_62560491_f	0	+
chr12	62648488	62648636	ENST00000228705.7_cds_9_0_chr12_62648489_r	0	-
chr12	62801815	62802160	ENST00000228705.7_cds_2_0_chr12_62801816_r	0	-
chr12	63802090	63802405	ENST00000261234.11_cds_3_0_chr12_63802091_f	0	+
chr12	63805233	63805404	ENST00000261234.11_cds_4_0_chr12_63805234_f	0	+
chr12	63983946	63984142	ENST00000355086.8_cds_1_0_chr12_63983947_f	0	+
chr12	64125976	64126157	ENST00000355086.8_cds_18_0_chr12_64125977_f	0	+
chr12	64127860	64128200	ENST00000355086.8_cds_20_0_chr12_64127861_f	0	+
chr12	64142294	64142672	ENST00000355086.8_cds_21_0_chr12_64142295_f	0	+
chr12	64193841	64194658	ENST00000398055.8_cds_2_0_chr12_64193842_r	0	-
chr12	64215677	64215963	ENST00000311915.12_cds_1_0_chr12_64215678_r	0	-
chr12	64495482	64495604	ENST00000331710.10_cds_13_0_chr12_64495483_f	0	+
chr12	64684786	64684894	ENST00000336061.2_cds_2_0_chr12_64684787_f	0	+
chr12	64688215	64688453	ENST00000336061.2_cds_3_0_chr12_64688216_f	0	+
chr12	64723005	64723113	ENST00000258145.8_cds_10_0_chr12_64723006_r	0	-
chr12	64832118	64832304	ENST00000539867.6_cds_4_0_chr12_64832119_f	0	+
chr12	64875000	64875788	ENST00000539867.6_cds_11_0_chr12_64875001_f	0	+
chr12	65056030	65056126	ENST00000286574.9_cds_7_0_chr12_65056031_r	0	-
chr12	66247694	66248171	ENST00000261233.9_cds_11_0_chr12_66247695_f	0	+
chr12	66309705	66310608	ENST00000247815.9_cds_3_0_chr12_66309706_f	0	+
chr12	66331153	66331645	ENST00000247815.9_cds_11_0_chr12_66331154_f	0	+
chr12	66406282	66406428	ENST00000398016.7_cds_14_0_chr12_66406283_r	0	-
chr12	66445321	66445508	ENST00000398016.7_cds_10_0_chr12_66445322_r	0	-
chr12	66539077	66539223	ENST00000398016.7_cds_3_0_chr12_66539078_r	0	-
chr12	67297406	67297663	ENST00000545606.6_cds_4_0_chr12_67297407_f	0	+
chr12	67302322	67302615	ENST00000544619.1_cds_1_0_chr12_67302323_f	0	+
chr12	68316077	68316253	ENST00000303145.11_cds_7_0_chr12_68316078_r	0	-
chr12	68326485	68327021	ENST00000430606.3_cds_2_0_chr12_68326486_r	0	-
chr12	68326656	68327021	ENST00000303145.11_cds_2_0_chr12_68326657_r	0	-
chr12	68731109	68731260	ENST00000229179.9_cds_20_0_chr12_68731110_f	0	+
chr12	68828770	68828931	ENST00000258148.11_cds_5_0_chr12_68828771_f	0	+
chr12	69262372	69262559	ENST00000266679.8_cds_9_0_chr12_69262373_f	0	+
chr12	69574004	69574955	ENST00000549921.6_cds_8_0_chr12_69574005_f	0	+
chr12	69654906	69655813	ENST00000488961.5_cds_5_0_chr12_69654907_r	0	-
chr12	70536024	70536159	ENST00000261266.9_cds_26_0_chr12_70536025_r	0	-
chr12	70560670	70560934	ENST00000261266.9_cds_14_0_chr12_70560671_r	0	-
chr12	70569674	70569938	ENST00000261266.9_cds_11_0_chr12_70569675_r	0	-
chr12	70571025	70571289	ENST00000261266.9_cds_10_0_chr12_70571026_r	0	-
chr12	70576381	70576645	ENST00000261266.9_cds_8_0_chr12_70576382_r	0	-
chr12	70581035	70581302	ENST00000261266.9_cds_7_0_chr12_70581036_r	0	-
chr12	70589963	70590233	ENST00000261266.9_cds_5_0_chr12_70589964_r	0	-
chr12	71138155	71138230	ENST00000247829.8_cds_4_0_chr12_71138156_r	0	-
chr12	71553072	71553288	ENST00000266674.10_cds_4_0_chr12_71553073_f	0	+
chr12	71578803	71578929	ENST00000266674.10_cds_14_0_chr12_71578804_f	0	+
chr12	71619925	71620124	ENST00000378743.9_cds_25_0_chr12_71619926_r	0	-
chr12	71626259	71626446	ENST00000378743.9_cds_21_0_chr12_71626260_r	0	-
chr12	71631971	71632514	ENST00000378743.9_cds_14_0_chr12_71631972_r	0	-
chr12	71642435	71642559	ENST00000378743.9_cds_5_0_chr12_71642436_r	0	-
chr12	71676688	71677108	ENST00000308086.3_cds_2_0_chr12_71676689_f	0	+
chr12	71698899	71699109	ENST00000266673.10_cds_4_0_chr12_71698900_f	0	+
chr12	72618890	72619038	ENST00000261180.10_cds_12_0_chr12_72618891_f	0	+
chr12	75508273	75508446	ENST00000229214.9_cds_1_0_chr12_75508274_r	0	-
chr12	76390419	76390657	ENST00000261183.8_cds_10_0_chr12_76390420_r	0	-
chr12	76450850	76450988	ENST00000393249.6_cds_5_0_chr12_76450851_r	0	-
chr12	76846595	76846679	ENST00000426126.7_cds_13_0_chr12_76846596_f	0	+
chr12	77029830	77030332	ENST00000322886.12_cds_9_0_chr12_77029831_r	0	-
chr12	78006418	78007445	ENST00000397909.7_cds_7_0_chr12_78006419_f	0	+
chr12	78050763	78051147	ENST00000397909.7_cds_10_0_chr12_78050764_f	0	+
chr12	78119236	78119945	ENST00000397909.7_cds_14_0_chr12_78119237_f	0	+
chr12	78179528	78179682	ENST00000397909.7_cds_28_0_chr12_78179529_f	0	+
chr12	79806165	79806333	ENST00000437004.6_cds_13_0_chr12_79806166_r	0	-
chr12	81174787	81174939	ENST00000261206.7_cds_7_0_chr12_81174788_f	0	+
chr12	81253494	81253670	ENST00000261206.7_cds_14_0_chr12_81253495_f	0	+
chr12	81347532	81347770	ENST00000548586.5_cds_16_0_chr12_81347533_r	0	-
chr12	81358081	81358217	ENST00000548586.5_cds_14_0_chr12_81358082_r	0	-
chr12	81374633	81374768	ENST00000548586.5_cds_9_0_chr12_81374634_r	0	-
chr12	81384022	81384244	ENST00000548586.5_cds_7_0_chr12_81384023_r	0	-
chr12	81753972	81754221	ENST00000548586.5_cds_1_0_chr12_81753973_r	0	-
chr12	82895817	82896646	ENST00000321196.8_cds_2_0_chr12_82895818_f	0	+
chr12	84872601	84872794	ENST00000266682.10_cds_7_0_chr12_84872602_r	0	-
chr12	85804701	85805962	ENST00000361228.5_cds_1_0_chr12_85804702_r	0	-
chr12	92706631	92707153	ENST00000397833.3_cds_1_0_chr12_92706632_f	0	+
chr12	92809016	92809156	ENST00000322349.13_cds_17_0_chr12_92809017_r	0	-
chr12	92827911	92828061	ENST00000322349.13_cds_11_0_chr12_92827912_r	0	-
chr12	94581621	94582538	ENST00000551457.1_cds_1_0_chr12_94581622_r	0	-
chr12	95085779	95085908	ENST00000343958.9_cds_18_0_chr12_95085780_r	0	-
chr12	95141387	95141539	ENST00000343958.9_cds_5_0_chr12_95141388_r	0	-
chr12	95172599	95172744	ENST00000343958.9_cds_2_0_chr12_95172600_r	0	-
chr12	95208842	95211267	ENST00000343958.9_cds_1_0_chr12_95208843_r	0	-
chr12	95282312	95282644	ENST00000397792.8_cds_8_0_chr12_95282313_f	0	+
chr12	95520996	95521202	ENST00000258499.8_cds_4_0_chr12_95520997_r	0	-
chr12	95683497	95683711	ENST00000343702.9_cds_5_0_chr12_95683498_r	0	-
chr12	95710440	95710629	ENST00000343702.9_cds_4_0_chr12_95710441_r	0	-
chr12	95786938	95787468	ENST00000343702.9_cds_1_0_chr12_95786939_r	0	-
chr12	95956684	95956962	ENST00000266736.7_cds_3_0_chr12_95956685_f	0	+
chr12	95960397	95960623	ENST00000266736.7_cds_4_0_chr12_95960398_f	0	+
chr12	95962354	95962479	ENST00000266736.7_cds_5_0_chr12_95962355_f	0	+
chr12	95966347	95966508	ENST00000266736.7_cds_7_0_chr12_95966348_f	0	+
chr12	95977943	95978078	ENST00000261208.8_cds_17_0_chr12_95977944_r	0	-
chr12	95987066	95987214	ENST00000261208.8_cds_11_0_chr12_95987067_r	0	-
chr12	96311051	96311177	ENST00000261211.8_cds_4_0_chr12_96311052_r	0	-
chr12	96945692	96945849	ENST00000429527.6_cds_12_0_chr12_96945693_f	0	+
chr12	98532822	98534342	ENST00000266732.8_cds_3_0_chr12_98532823_f	0	+
chr12	98598521	98598703	ENST00000188376.9_cds_3_0_chr12_98598522_f	0	+
chr12	98671534	98671719	ENST00000359972.6_cds_11_0_chr12_98671535_f	0	+
chr12	99806403	99806700	ENST00000547776.6_cds_3_0_chr12_99806404_r	0	-
chr12	99812154	99812311	ENST00000547776.6_cds_2_0_chr12_99812155_r	0	-
chr12	99825308	99825389	ENST00000547776.6_cds_1_0_chr12_99825309_r	0	-
chr12	100058028	100059533	ENST00000279907.12_cds_13_0_chr12_100058029_r	0	-
chr12	100510777	100511143	ENST00000188403.7_cds_1_0_chr12_100510778_f	0	+
chr12	100534889	100535023	ENST00000188403.7_cds_3_0_chr12_100534890_f	0	+
chr12	101356925	101357082	ENST00000261637.5_cds_42_0_chr12_101356926_f	0	+
chr12	101383040	101383313	ENST00000261637.5_cds_58_0_chr12_101383041_f	0	+
chr12	101642418	101642585	ENST00000361466.7_cds_10_0_chr12_101642419_f	0	+
chr12	101673426	101673622	ENST00000361466.7_cds_24_0_chr12_101673427_f	0	+
chr12	101714089	101714237	ENST00000229266.8_cds_1_0_chr12_101714090_f	0	+
chr12	101714503	101714645	ENST00000229266.8_cds_2_0_chr12_101714504_f	0	+
chr12	101764201	101765304	ENST00000299314.12_cds_12_0_chr12_101764202_r	0	-
chr12	101770020	101770191	ENST00000299314.12_cds_9_0_chr12_101770021_r	0	-
chr12	102419508	102419690	ENST00000307046.8_cds_2_0_chr12_102419509_r	0	-
chr12	103401606	103401675	ENST00000548883.6_cds_2_0_chr12_103401607_r	0	-
chr12	103677452	103677611	ENST00000388887.7_cds_24_0_chr12_103677453_f	0	+
chr12	103706791	103706987	ENST00000388887.7_cds_37_0_chr12_103706792_f	0	+
chr12	103712366	103712443	ENST00000388887.7_cds_40_0_chr12_103712367_f	0	+
chr12	103745172	103745277	ENST00000388887.7_cds_56_0_chr12_103745173_f	0	+
chr12	103748962	103749156	ENST00000388887.7_cds_58_0_chr12_103748963_f	0	+
chr12	103777828	103778081	ENST00000392876.8_cds_13_0_chr12_103777829_r	0	-
chr12	103994334	103994501	ENST00000360814.9_cds_8_0_chr12_103994335_r	0	-
chr12	103997450	103997535	ENST00000360814.9_cds_6_0_chr12_103997451_r	0	-
chr12	104327514	104327671	ENST00000503506.6_cds_10_0_chr12_104327515_f	0	+
chr12	104756948	104757803	ENST00000303694.6_cds_2_0_chr12_104756949_f	0	+
chr12	104991711	104991848	ENST00000552951.7_cds_2_0_chr12_104991712_f	0	+
chr12	105026544	105026744	ENST00000258494.14_cds_21_0_chr12_105026545_r	0	-
chr12	105040606	105040694	ENST00000258494.14_cds_15_0_chr12_105040607_r	0	-
chr12	105052089	105052217	ENST00000258494.14_cds_11_0_chr12_105052090_r	0	-
chr12	105164110	105164307	ENST00000332180.10_cds_30_0_chr12_105164111_f	0	+
chr12	106066801	106067955	ENST00000261402.7_cds_6_0_chr12_106066802_r	0	-
chr12	106321485	106321706	ENST00000299045.8_cds_4_0_chr12_106321486_f	0	+
chr12	106686883	106687097	ENST00000229387.6_cds_1_0_chr12_106686884_f	0	+
chr12	106814695	106815304	ENST00000355478.6_cds_3_0_chr12_106814696_f	0	+
chr12	106971104	106971391	ENST00000280756.9_cds_3_0_chr12_106971105_f	0	+
chr12	106999550	106999862	ENST00000008527.10_cds_6_0_chr12_106999551_r	0	-
chr12	107688614	107688802	ENST00000412830.8_cds_2_0_chr12_107688615_f	0	+
chr12	108195832	108196214	ENST00000332082.8_cds_2_0_chr12_108195833_f	0	+
chr12	108210120	108210305	ENST00000332082.8_cds_4_0_chr12_108210121_f	0	+
chr12	108516972	108517273	ENST00000361549.2_cds_1_0_chr12_108516973_f	0	+
chr12	108657303	108657423	ENST00000261401.8_cds_5_0_chr12_108657304_r	0	-
chr12	108658737	108658919	ENST00000261401.8_cds_4_0_chr12_108658738_r	0	-
chr12	108787987	108789244	ENST00000326495.10_cds_14_0_chr12_108787988_r	0	-
chr12	108798999	108799200	ENST00000326495.10_cds_12_0_chr12_108799000_r	0	-
chr12	108807632	108807827	ENST00000326495.10_cds_7_0_chr12_108807633_r	0	-
chr12	108940783	108940909	ENST00000610966.5_cds_7_0_chr12_108940784_r	0	-
chr12	108977397	108977496	ENST00000610966.5_cds_3_0_chr12_108977398_r	0	-
chr12	109085666	109085931	ENST00000257548.10_cds_12_0_chr12_109085667_f	0	+
chr12	109167895	109168034	ENST00000338432.12_cds_3_0_chr12_109167896_f	0	+
chr12	109179087	109179297	ENST00000338432.12_cds_9_0_chr12_109179088_f	0	+
chr12	109209164	109209353	ENST00000338432.12_cds_20_0_chr12_109209165_f	0	+
chr12	109216795	109216920	ENST00000338432.12_cds_23_0_chr12_109216796_f	0	+
chr12	109239829	109239985	ENST00000338432.12_cds_34_0_chr12_109239830_f	0	+
chr12	109246178	109246448	ENST00000338432.12_cds_38_0_chr12_109246179_f	0	+
chr12	109254213	109254334	ENST00000338432.12_cds_43_0_chr12_109254214_f	0	+
chr12	109256139	109256236	ENST00000338432.12_cds_44_0_chr12_109256140_f	0	+
chr12	109264231	109264386	ENST00000338432.12_cds_49_0_chr12_109264232_f	0	+
chr12	109281406	109281799	ENST00000299162.10_cds_8_0_chr12_109281407_r	0	-
chr12	109497817	109497923	ENST00000342494.8_cds_9_0_chr12_109497818_f	0	+
chr12	109510343	109510458	ENST00000342494.8_cds_16_0_chr12_109510344_f	0	+
chr12	109534590	109534782	ENST00000342494.8_cds_27_0_chr12_109534591_f	0	+
chr12	109579801	109579946	ENST00000228510.8_cds_3_0_chr12_109579802_f	0	+
chr12	109581394	109581550	ENST00000228510.8_cds_4_0_chr12_109581395_f	0	+
chr12	109788399	109788716	ENST00000261740.7_cds_12_0_chr12_109788400_r	0	-
chr12	109794328	109794487	ENST00000261740.7_cds_7_0_chr12_109794329_r	0	-
chr12	109802990	109803143	ENST00000261740.7_cds_3_0_chr12_109802991_r	0	-
chr12	109903026	109903214	ENST00000312777.9_cds_1_0_chr12_109903027_f	0	+
chr12	109911062	109911235	ENST00000312777.9_cds_8_0_chr12_109911063_f	0	+
chr12	109932977	109933190	ENST00000355312.8_cds_19_0_chr12_109932978_r	0	-
chr12	109951166	109951316	ENST00000355312.8_cds_13_0_chr12_109951167_r	0	-
chr12	109959846	109959958	ENST00000355312.8_cds_11_0_chr12_109959847_r	0	-
chr12	110327552	110328017	ENST00000308664.10_cds_7_0_chr12_110327553_f	0	+
chr12	110340658	110340994	ENST00000308664.10_cds_13_0_chr12_110340659_f	0	+
chr12	110342227	110342448	ENST00000308664.10_cds_14_0_chr12_110342228_f	0	+
chr12	110343231	110343434	ENST00000308664.10_cds_15_0_chr12_110343232_f	0	+
chr12	110455814	110455930	ENST00000228827.8_cds_4_0_chr12_110455815_r	0	-
chr12	110492995	110493141	ENST00000447578.6_cds_3_0_chr12_110492996_r	0	-
chr12	110492995	110493231	ENST00000360579.11_cds_3_0_chr12_110492996_r	0	-
chr12	110496011	110496203	ENST00000360579.11_cds_2_0_chr12_110496012_r	0	-
chr12	110522176	110522411	ENST00000392672.8_cds_9_0_chr12_110522177_f	0	+
chr12	110545879	110546078	ENST00000354300.5_cds_2_0_chr12_110545880_r	0	-
chr12	110634669	110634779	ENST00000397659.9_cds_5_0_chr12_110634670_f	0	+
chr12	110647748	110647892	ENST00000397655.7_cds_13_0_chr12_110647749_f	0	+
chr12	110722471	110722695	ENST00000335007.10_cds_4_0_chr12_110722472_r	0	-
chr12	111293445	111293569	ENST00000261726.11_cds_5_0_chr12_111293446_f	0	+
chr12	111306920	111307112	ENST00000261726.11_cds_10_0_chr12_111306921_f	0	+
chr12	111310040	111310682	ENST00000261726.11_cds_14_0_chr12_111310041_f	0	+
chr12	111320011	111320775	ENST00000261726.11_cds_16_0_chr12_111320012_f	0	+
chr12	111322420	111322580	ENST00000261726.11_cds_17_0_chr12_111322421_f	0	+
chr12	111334440	111334710	ENST00000261726.11_cds_18_0_chr12_111334441_f	0	+
chr12	111338285	111338474	ENST00000261726.11_cds_19_0_chr12_111338286_f	0	+
chr12	111341779	111342053	ENST00000261726.11_cds_20_0_chr12_111341780_f	0	+
chr12	111447655	111447827	ENST00000341259.7_cds_6_0_chr12_111447656_f	0	+
chr12	111447982	111448302	ENST00000341259.7_cds_7_0_chr12_111447983_f	0	+
chr12	111456028	111456256	ENST00000535949.5_cds_19_0_chr12_111456029_r	0	-
chr12	111470557	111470742	ENST00000535949.5_cds_16_0_chr12_111470558_r	0	-
chr12	111513356	111513539	ENST00000535949.5_cds_8_0_chr12_111513357_r	0	-
chr12	111516153	111516363	ENST00000535949.5_cds_7_0_chr12_111516154_r	0	-
chr12	111665638	111665787	ENST00000327551.6_cds_5_0_chr12_111665639_r	0	-
chr12	111705737	111705932	ENST00000313698.9_cds_3_0_chr12_111705738_f	0	+
chr12	111727961	111728143	ENST00000313698.9_cds_8_0_chr12_111727962_f	0	+
chr12	111783157	111783298	ENST00000261733.7_cds_2_0_chr12_111783158_f	0	+
chr12	112061180	112061388	ENST00000261745.9_cds_11_0_chr12_112061181_r	0	-
chr12	112140818	112141224	ENST00000412615.7_cds_4_0_chr12_112140819_f	0	+
chr12	112869892	112870039	ENST00000389385.9_cds_9_0_chr12_112869893_f	0	+
chr12	112876641	112876866	ENST00000389385.9_cds_12_0_chr12_112876642_f	0	+
chr12	112944475	112944651	ENST00000228928.12_cds_2_0_chr12_112944476_f	0	+
chr12	112948860	112949205	ENST00000228928.12_cds_5_0_chr12_112948861_f	0	+
chr12	112950692	112950975	ENST00000228928.12_cds_6_0_chr12_112950693_f	0	+
chr12	112962651	112962902	ENST00000228928.12_cds_8_0_chr12_112962652_f	0	+
chr12	112965743	112966029	ENST00000228928.12_cds_11_0_chr12_112965744_f	0	+
chr12	113004933	113005222	ENST00000342315.8_cds_6_0_chr12_113004934_f	0	+
chr12	113096714	113096939	ENST00000257600.3_cds_8_0_chr12_113096715_f	0	+
chr12	113112085	113112278	ENST00000261729.9_cds_13_0_chr12_113112086_r	0	-
chr12	113121508	113121638	ENST00000261729.9_cds_5_0_chr12_113121509_r	0	-
chr12	113130884	113130941	ENST00000261729.9_cds_2_0_chr12_113130885_r	0	-
chr12	113158876	113159112	ENST00000306014.10_cds_19_0_chr12_113158877_r	0	-
chr12	113164066	113164285	ENST00000306014.10_cds_14_0_chr12_113164067_r	0	-
chr12	113165801	113166032	ENST00000306014.10_cds_12_0_chr12_113165802_r	0	-
chr12	113169769	113169904	ENST00000306014.10_cds_11_0_chr12_113169770_r	0	-
chr12	113172352	113172563	ENST00000306014.10_cds_10_0_chr12_113172353_r	0	-
chr12	113179142	113179331	ENST00000306014.10_cds_3_0_chr12_113179143_r	0	-
chr12	113266179	113266356	ENST00000335509.11_cds_3_0_chr12_113266180_f	0	+
chr12	113267842	113267956	ENST00000335509.11_cds_4_0_chr12_113267843_f	0	+
chr12	113268741	113268872	ENST00000335509.11_cds_5_0_chr12_113268742_f	0	+
chr12	113295959	113296076	ENST00000335509.11_cds_27_0_chr12_113295960_f	0	+
chr12	113307690	113307844	ENST00000546737.5_cds_10_0_chr12_113307691_r	0	-
chr12	113374792	113375007	ENST00000280800.5_cds_4_0_chr12_113374793_f	0	+
chr12	113427982	113428156	ENST00000345635.8_cds_2_0_chr12_113427983_f	0	+
chr12	113435328	113435556	ENST00000345635.8_cds_6_0_chr12_113435329_f	0	+
chr12	113469121	113469345	ENST00000261731.4_cds_1_0_chr12_113469122_r	0	-
chr12	113939959	113940160	ENST00000261741.10_cds_14_0_chr12_113939960_r	0	-
chr12	114355531	114356106	ENST00000310346.8_cds_8_0_chr12_114355532_r	0	-
chr12	114671840	114672302	ENST00000257566.7_cds_7_0_chr12_114671841_r	0	-
chr12	114674164	114674835	ENST00000257566.7_cds_6_0_chr12_114674165_r	0	-
chr12	114680878	114681146	ENST00000257566.7_cds_1_0_chr12_114680879_r	0	-
chr12	115983116	115983540	ENST00000281928.9_cds_20_0_chr12_115983117_r	0	-
chr12	115991019	115991957	ENST00000281928.9_cds_16_0_chr12_115991020_r	0	-
chr12	116008400	116009132	ENST00000281928.9_cds_9_0_chr12_116008401_r	0	-
chr12	116237467	116237705	ENST00000281928.9_cds_1_0_chr12_116237468_r	0	-
chr12	117010322	117010450	ENST00000309909.10_cds_7_0_chr12_117010323_f	0	+
chr12	117046558	117046666	ENST00000335209.12_cds_5_0_chr12_117046559_r	0	-
chr12	117165484	117165617	ENST00000330622.9_cds_8_0_chr12_117165485_r	0	-
chr12	117227430	117227641	ENST00000317775.11_cds_22_0_chr12_117227431_r	0	-
chr12	117234564	117234758	ENST00000317775.11_cds_20_0_chr12_117234565_r	0	-
chr12	117272384	117272559	ENST00000317775.11_cds_9_0_chr12_117272385_r	0	-
chr12	117277958	117278098	ENST00000317775.11_cds_8_0_chr12_117277959_r	0	-
chr12	117280724	117280866	ENST00000317775.11_cds_7_0_chr12_117280725_r	0	-
chr12	117330344	117331069	ENST00000317775.11_cds_1_0_chr12_117330345_r	0	-
chr12	118068376	118068597	ENST00000359236.10_cds_7_0_chr12_118068377_r	0	-
chr12	118073698	118073992	ENST00000359236.10_cds_4_0_chr12_118073699_r	0	-
chr12	118079345	118079606	ENST00000359236.10_cds_3_0_chr12_118079346_r	0	-
chr12	118082126	118082429	ENST00000359236.10_cds_2_0_chr12_118082127_r	0	-
chr12	118095532	118095814	ENST00000359236.10_cds_1_0_chr12_118095533_r	0	-
chr12	118152226	118152409	ENST00000392533.8_cds_19_0_chr12_118152227_r	0	-
chr12	118199050	118199257	ENST00000392533.8_cds_12_0_chr12_118199051_r	0	-
chr12	118238072	118238169	ENST00000392533.8_cds_6_0_chr12_118238073_r	0	-
chr12	119145380	119145685	ENST00000267260.5_cds_8_0_chr12_119145381_f	0	+
chr12	119156494	119156798	ENST00000267260.5_cds_12_0_chr12_119156495_f	0	+
chr12	119505068	119505303	ENST00000327554.3_cds_6_0_chr12_119505069_f	0	+
chr12	119869059	119869201	ENST00000261833.11_cds_2_0_chr12_119869060_r	0	-
chr12	120136501	120136732	ENST00000300648.7_cds_50_0_chr12_120136502_r	0	-
chr12	120147051	120147272	ENST00000300648.7_cds_37_0_chr12_120147052_r	0	-
chr12	120148166	120148346	ENST00000300648.7_cds_36_0_chr12_120148167_r	0	-
chr12	120151144	120151391	ENST00000300648.7_cds_33_0_chr12_120151145_r	0	-
chr12	120153212	120153407	ENST00000300648.7_cds_32_0_chr12_120153213_r	0	-
chr12	120155240	120155430	ENST00000300648.7_cds_29_0_chr12_120155241_r	0	-
chr12	120158459	120158615	ENST00000300648.7_cds_24_0_chr12_120158460_r	0	-
chr12	120164335	120164495	ENST00000300648.7_cds_17_0_chr12_120164336_r	0	-
chr12	120170168	120170321	ENST00000300648.7_cds_14_0_chr12_120170169_r	0	-
chr12	120174070	120174169	ENST00000300648.7_cds_12_0_chr12_120174071_r	0	-
chr12	120175745	120175874	ENST00000300648.7_cds_10_0_chr12_120175746_r	0	-
chr12	120183568	120183677	ENST00000300648.7_cds_4_0_chr12_120183569_r	0	-
chr12	120184111	120184243	ENST00000300648.7_cds_3_0_chr12_120184112_r	0	-
chr12	120213841	120213990	ENST00000228307.11_cds_10_0_chr12_120213842_r	0	-
chr12	120221622	120221758	ENST00000228307.11_cds_5_0_chr12_120221623_r	0	-
chr12	120303561	120304058	ENST00000202967.4_cds_1_0_chr12_120303562_f	0	+
chr12	120346134	120346322	ENST00000257552.7_cds_12_0_chr12_120346135_r	0	-
chr12	120557281	120557466	ENST00000325954.9_cds_4_0_chr12_120557282_f	0	+
chr12	120736985	120737135	ENST00000242592.9_cds_2_0_chr12_120736986_f	0	+
chr12	120988832	120989032	ENST00000257555.11_cds_1_0_chr12_120988833_f	0	+
chr12	120994163	120994405	ENST00000257555.11_cds_3_0_chr12_120994164_f	0	+
chr12	121023989	121024137	ENST00000257570.10_cds_4_0_chr12_121023990_r	0	-
chr12	121031441	121031617	ENST00000257570.10_cds_2_0_chr12_121031442_r	0	-
chr12	121177296	121177446	ENST00000328963.10_cds_10_0_chr12_121177297_f	0	+
chr12	121253272	121253472	ENST00000324774.9_cds_9_0_chr12_121253273_r	0	-
chr12	121318276	121318424	ENST00000261819.8_cds_14_0_chr12_121318277_r	0	-
chr12	121416158	121416377	ENST00000361234.10_cds_1_0_chr12_121416159_f	0	+
chr12	121439856	121440075	ENST00000377071.9_cds_21_0_chr12_121439857_r	0	-
chr12	121445274	121445418	ENST00000377071.9_cds_13_0_chr12_121445275_r	0	-
chr12	121509566	121510039	ENST00000377071.9_cds_10_0_chr12_121509567_r	0	-
chr12	121549459	121549638	ENST00000377071.9_cds_4_0_chr12_121549460_r	0	-
chr12	121654273	121654433	ENST00000355329.7_cds_2_0_chr12_121654274_r	0	-
chr12	121805834	121806105	ENST00000619791.1_cds_2_0_chr12_121805835_f	0	+
chr12	121809602	121810835	ENST00000619791.1_cds_4_0_chr12_121809603_f	0	+
chr12	121814105	121814930	ENST00000619791.1_cds_5_0_chr12_121814106_f	0	+
chr12	121817032	121817294	ENST00000619791.1_cds_6_0_chr12_121817033_f	0	+
chr12	121817369	121817704	ENST00000619791.1_cds_7_0_chr12_121817370_f	0	+
chr12	121819403	121819895	ENST00000619791.1_cds_9_0_chr12_121819404_f	0	+
chr12	121825199	121825366	ENST00000619791.1_cds_11_0_chr12_121825200_f	0	+
chr12	121827518	121827650	ENST00000619791.1_cds_12_0_chr12_121827519_f	0	+
chr12	121899633	121899845	ENST00000541212.6_cds_2_0_chr12_121899634_f	0	+
chr12	121958271	121958522	ENST00000288912.9_cds_11_0_chr12_121958272_f	0	+
chr12	122043885	122044053	ENST00000261822.5_cds_3_0_chr12_122043886_f	0	+
chr12	122140953	122141083	ENST00000319080.12_cds_15_0_chr12_122140954_f	0	+
chr12	122206317	122207388	ENST00000324189.5_cds_2_0_chr12_122206318_f	0	+
chr12	122232799	122232968	ENST00000267199.9_cds_11_0_chr12_122232800_r	0	-
chr12	122235785	122235923	ENST00000267199.9_cds_10_0_chr12_122235786_r	0	-
chr12	122360958	122361181	ENST00000358808.6_cds_4_0_chr12_122360959_r	0	-
chr12	122377388	122377960	ENST00000358808.6_cds_2_0_chr12_122377389_r	0	-
chr12	122481944	122482087	ENST00000536306.5_cds_6_0_chr12_122481945_r	0	-
chr12	122505526	122505706	ENST00000331738.12_cds_9_0_chr12_122505527_r	0	-
chr12	122508217	122508447	ENST00000331738.12_cds_7_0_chr12_122508218_r	0	-
chr12	122517226	122517430	ENST00000331738.12_cds_4_0_chr12_122517227_r	0	-
chr12	122582704	122582985	ENST00000333479.12_cds_33_0_chr12_122582705_f	0	+
chr12	122597730	122597938	ENST00000333479.12_cds_43_0_chr12_122597731_f	0	+
chr12	122602568	122602740	ENST00000333479.12_cds_45_0_chr12_122602569_f	0	+
chr12	122801123	122801852	ENST00000253079.11_cds_8_0_chr12_122801124_f	0	+
chr12	122857020	122857215	ENST00000253083.9_cds_17_0_chr12_122857021_f	0	+
chr12	122940806	122940995	ENST00000280560.13_cds_7_0_chr12_122940807_r	0	-
chr12	122946024	122946222	ENST00000280560.13_cds_5_0_chr12_122946025_r	0	-
chr12	122948623	122948829	ENST00000280560.13_cds_4_0_chr12_122948624_r	0	-
chr12	122959634	122960235	ENST00000280560.13_cds_1_0_chr12_122959635_r	0	-
chr12	123295907	123296050	ENST00000420886.6_cds_30_0_chr12_123295908_r	0	-
chr12	123297977	123298171	ENST00000420886.6_cds_29_0_chr12_123297978_r	0	-
chr12	123321534	123321732	ENST00000420886.6_cds_15_0_chr12_123321535_r	0	-
chr12	123345257	123345570	ENST00000420886.6_cds_2_0_chr12_123345258_r	0	-
chr12	123472537	123472682	ENST00000376874.9_cds_6_0_chr12_123472538_r	0	-
chr12	123485632	123485805	ENST00000376874.9_cds_4_0_chr12_123485633_r	0	-
chr12	123498543	123498765	ENST00000376874.9_cds_3_0_chr12_123498544_r	0	-
chr12	123586746	123586939	ENST00000262225.8_cds_1_0_chr12_123586747_f	0	+
chr12	123621755	123621920	ENST00000424014.7_cds_8_0_chr12_123621756_r	0	-
chr12	123688050	123688177	ENST00000303372.7_cds_6_0_chr12_123688051_f	0	+
chr12	124326190	124326370	ENST00000404621.5_cds_45_0_chr12_124326191_r	0	-
chr12	124333129	124333279	ENST00000404621.5_cds_41_0_chr12_124333130_r	0	-
chr12	124334423	124334617	ENST00000404621.5_cds_40_0_chr12_124334424_r	0	-
chr12	124335134	124335280	ENST00000404621.5_cds_39_0_chr12_124335135_r	0	-
chr12	124336752	124337180	ENST00000404621.5_cds_37_0_chr12_124336753_r	0	-
chr12	124340005	124340204	ENST00000404621.5_cds_36_0_chr12_124340006_r	0	-
chr12	124341822	124342074	ENST00000404621.5_cds_33_0_chr12_124341823_r	0	-
chr12	124344596	124344951	ENST00000404621.5_cds_31_0_chr12_124344597_r	0	-
chr12	124350586	124350737	ENST00000404621.5_cds_27_0_chr12_124350587_r	0	-
chr12	124378236	124378384	ENST00000404621.5_cds_18_0_chr12_124378237_r	0	-
chr12	124426621	124426800	ENST00000404621.5_cds_11_0_chr12_124426622_r	0	-
chr12	124956690	124956879	ENST00000308736.7_cds_17_0_chr12_124956691_r	0	-
chr12	124964393	124964626	ENST00000308736.7_cds_14_0_chr12_124964394_r	0	-
chr12	125114476	125114557	ENST00000316519.11_cds_8_0_chr12_125114477_f	0	+
chr12	125136661	125136864	ENST00000316519.11_cds_16_0_chr12_125136662_f	0	+
chr12	125650682	125650953	ENST00000613307.1_cds_2_0_chr12_125650683_f	0	+
chr12	129073874	129075059	ENST00000389441.8_cds_3_0_chr12_129073875_r	0	-
chr12	129081758	129082032	ENST00000389441.8_cds_1_0_chr12_129081759_r	0	-
chr12	129337633	129337817	ENST00000422113.7_cds_3_0_chr12_129337634_r	0	-
chr12	129699809	129700698	ENST00000422113.7_cds_1_0_chr12_129699810_r	0	-
chr12	130342989	130343101	ENST00000245255.7_cds_2_0_chr12_130342990_f	0	+
chr12	130436841	130437291	ENST00000261655.8_cds_9_0_chr12_130436842_r	0	-
chr12	130441847	130442660	ENST00000261655.8_cds_7_0_chr12_130441848_r	0	-
chr12	131104830	131104934	ENST00000261654.10_cds_15_0_chr12_131104831_f	0	+
chr12	131725404	131725630	ENST00000261674.9_cds_4_0_chr12_131725405_f	0	+
chr12	131753122	131753363	ENST00000261674.9_cds_7_0_chr12_131753123_f	0	+
chr12	131785072	131785228	ENST00000541286.5_cds_14_0_chr12_131785073_f	0	+
chr12	131786462	131786588	ENST00000261674.9_cds_14_0_chr12_131786463_f	0	+
chr12	131840572	131840856	ENST00000360564.5_cds_3_0_chr12_131840573_f	0	+
chr12	131845296	131845449	ENST00000360564.5_cds_7_0_chr12_131845297_f	0	+
chr12	131915082	131915231	ENST00000321867.6_cds_16_0_chr12_131915083_f	0	+
chr12	131915890	131916159	ENST00000321867.6_cds_18_0_chr12_131915891_f	0	+
chr12	131916397	131916591	ENST00000321867.6_cds_19_0_chr12_131916398_f	0	+
chr12	131918496	131918681	ENST00000321867.6_cds_22_0_chr12_131918497_f	0	+
chr12	131939172	131939275	ENST00000376649.8_cds_3_0_chr12_131939173_f	0	+
chr12	131941291	131941983	ENST00000376649.8_cds_4_0_chr12_131941292_f	0	+
chr12	131982092	131982478	ENST00000332482.8_cds_3_0_chr12_131982093_f	0	+
chr12	131986513	131986807	ENST00000332482.8_cds_4_0_chr12_131986514_f	0	+
chr12	132140097	132140199	ENST00000397333.4_cds_11_0_chr12_132140098_r	0	-
chr12	132141274	132141420	ENST00000397333.4_cds_7_0_chr12_132141275_r	0	-
chr12	132632663	132632795	ENST00000320574.10_cds_43_0_chr12_132632664_r	0	-
chr12	132649305	132649515	ENST00000320574.10_cds_30_0_chr12_132649306_r	0	-
chr12	132649676	132649889	ENST00000320574.10_cds_29_0_chr12_132649677_r	0	-
chr12	132714857	132715036	ENST00000317555.6_cds_1_0_chr12_132714858_f	0	+
chr12	132754674	132755133	ENST00000357997.10_cds_1_0_chr12_132754675_r	0	-
chr12	132776957	132777090	ENST00000450791.8_cds_19_0_chr12_132776958_r	0	-
chr12	132786338	132786555	ENST00000450791.8_cds_14_0_chr12_132786339_r	0	-
chr12	132789026	132789290	ENST00000450791.8_cds_12_0_chr12_132789027_r	0	-
chr12	132801766	132801969	ENST00000450791.8_cds_7_0_chr12_132801767_r	0	-
chr12	132807890	132808549	ENST00000450791.8_cds_4_0_chr12_132807891_r	0	-
chr12	132821995	132822128	ENST00000450791.8_cds_1_0_chr12_132821996_r	0	-
chr12	132851617	132851737	ENST00000432561.6_cds_11_0_chr12_132851618_r	0	-
chr12	132869618	132869834	ENST00000432561.6_cds_5_0_chr12_132869619_r	0	-
chr12	132925372	132927162	ENST00000360187.9_cds_4_0_chr12_132925373_r	0	-
chr12	133010135	133011481	ENST00000328654.10_cds_3_0_chr12_133010136_f	0	+
chr12	133151027	133151154	ENST00000248211.11_cds_2_0_chr12_133151028_f	0	+
chr13	19661697	19661838	ENST00000361479.10_cds_7_0_chr13_19661698_f	0	+
chr13	19772241	19772543	ENST00000338910.9_cds_1_0_chr13_19772242_r	0	-
chr13	20005073	20005239	ENST00000382871.3_cds_5_0_chr13_20005074_f	0	+
chr13	20006373	20006586	ENST00000382871.3_cds_6_0_chr13_20006374_f	0	+
chr13	20061052	20061224	ENST00000382871.3_cds_17_0_chr13_20061053_f	0	+
chr13	20731840	20732121	ENST00000382754.4_cds_3_0_chr13_20731841_r	0	-
chr13	20788485	20788616	ENST00000255305.11_cds_19_0_chr13_20788486_r	0	-
chr13	20796763	20797057	ENST00000255305.11_cds_16_0_chr13_20796764_r	0	-
chr13	20809790	20809967	ENST00000255305.11_cds_9_0_chr13_20809791_r	0	-
chr13	20974869	20975364	ENST00000382592.5_cds_7_0_chr13_20974870_r	0	-
chr13	20983223	20983806	ENST00000382592.5_cds_4_0_chr13_20983224_r	0	-
chr13	21045684	21046026	ENST00000382592.5_cds_1_0_chr13_21045685_r	0	-
chr13	21514352	21514418	ENST00000382374.9_cds_6_0_chr13_21514353_r	0	-
chr13	23354518	23356007	ENST00000455470.6_cds_7_0_chr13_23354519_r	0	-
chr13	23659049	23659214	ENST00000248484.9_cds_5_0_chr13_23659050_f	0	+
chr13	23660364	23660490	ENST00000248484.9_cds_6_0_chr13_23660365_f	0	+
chr13	24222929	24224582	ENST00000424834.6_cds_3_0_chr13_24222930_f	0	+
chr13	24288998	24289178	ENST00000424834.6_cds_9_0_chr13_24288999_f	0	+
chr13	24297362	24297735	ENST00000424834.6_cds_12_0_chr13_24297363_f	0	+
chr13	24905345	24906960	ENST00000381884.9_cds_6_0_chr13_24905346_r	0	-
chr13	25249231	25249492	ENST00000381801.6_cds_13_0_chr13_25249232_r	0	-
chr13	25253763	25253964	ENST00000381801.6_cds_10_0_chr13_25253764_r	0	-
chr13	25267778	25267941	ENST00000381801.6_cds_2_0_chr13_25267779_r	0	-
chr13	25331356	25331581	ENST00000381736.8_cds_12_0_chr13_25331357_f	0	+
chr13	25699172	25699345	ENST00000381655.7_cds_24_0_chr13_25699173_f	0	+
chr13	25769045	25769229	ENST00000381655.7_cds_25_0_chr13_25769046_f	0	+
chr13	26050641	26050975	ENST00000319420.4_cds_0_0_chr13_26050642_r	0	-
chr13	26213823	26215592	ENST00000346166.7_cds_4_0_chr13_26213824_r	0	-
chr13	26349071	26349182	ENST00000381527.8_cds_2_0_chr13_26349072_f	0	+
chr13	26353739	26353880	ENST00000381527.8_cds_3_0_chr13_26353740_f	0	+
chr13	26681053	26681320	ENST00000335327.6_cds_7_0_chr13_26681054_f	0	+
chr13	26685687	26685845	ENST00000335327.6_cds_9_0_chr13_26685688_f	0	+
chr13	27556235	27556413	ENST00000316334.5_cds_6_0_chr13_27556236_r	0	-
chr13	27562412	27562781	ENST00000316334.5_cds_4_0_chr13_27562413_r	0	-
chr13	27569028	27569276	ENST00000316334.5_cds_2_0_chr13_27569029_r	0	-
chr13	27963114	27963369	ENST00000381020.8_cds_2_0_chr13_27963115_r	0	-
chr13	29480149	29480364	ENST00000380808.6_cds_2_0_chr13_29480150_f	0	+
chr13	29480298	29480364	ENST00000542829.1_cds_1_0_chr13_29480299_f	0	+
chr13	30283615	30283777	ENST00000380615.8_cds_1_0_chr13_30283616_r	0	-
chr13	30630834	30631474	ENST00000255304.9_cds_3_0_chr13_30630835_f	0	+
chr13	30653147	30653305	ENST00000255304.9_cds_7_0_chr13_30653148_f	0	+
chr13	30657473	30659356	ENST00000255304.9_cds_8_0_chr13_30657474_f	0	+
chr13	30956872	30957029	ENST00000380473.8_cds_3_0_chr13_30956873_f	0	+
chr13	31247022	31247099	ENST00000343307.5_cds_4_0_chr13_31247023_f	0	+
chr13	31274508	31274628	ENST00000343307.5_cds_8_0_chr13_31274509_f	0	+
chr13	31797200	31797419	ENST00000298386.7_cds_16_0_chr13_31797201_f	0	+
chr13	32336264	32341196	ENST00000544455.6_cds_10_0_chr13_32336265_f	0	+
chr13	32370955	32371100	ENST00000544455.6_cds_19_0_chr13_32370956_f	0	+
chr13	32535768	32537027	ENST00000267068.6_cds_1_0_chr13_32535769_r	0	-
chr13	32683877	32684023	ENST00000315596.15_cds_10_0_chr13_32683878_f	0	+
chr13	32770120	32770560	ENST00000315596.15_cds_31_0_chr13_32770121_f	0	+
chr13	33053766	33054277	ENST00000380099.4_cds_1_0_chr13_33053767_f	0	+
chr13	33055046	33055315	ENST00000380099.4_cds_2_0_chr13_33055047_f	0	+
chr13	33060678	33061780	ENST00000380099.4_cds_3_0_chr13_33060679_f	0	+
chr13	33109872	33110090	ENST00000255486.8_cds_11_0_chr13_33109873_r	0	-
chr13	33128928	33130289	ENST00000255486.8_cds_4_0_chr13_33128929_r	0	-
chr13	35809017	35809095	ENST00000255448.8_cds_12_0_chr13_35809018_r	0	-
chr13	36111868	36112215	ENST00000255448.8_cds_2_0_chr13_36111869_r	0	-
chr13	36853418	36853675	ENST00000350148.10_cds_4_0_chr13_36853419_r	0	-
chr13	37022010	37022317	ENST00000475892.5_cds_19_0_chr13_37022011_r	0	-
chr13	37024034	37024193	ENST00000350612.11_cds_18_0_chr13_37024035_r	0	-
chr13	37691998	37692335	ENST00000355779.6_cds_3_0_chr13_37691999_r	0	-
chr13	38769577	38769808	ENST00000280481.9_cds_3_0_chr13_38769578_f	0	+
chr13	38848460	38848670	ENST00000280481.9_cds_7_0_chr13_38848461_f	0	+
chr13	38859286	38859590	ENST00000280481.9_cds_13_0_chr13_38859287_f	0	+
chr13	38872741	38872934	ENST00000280481.9_cds_16_0_chr13_38872742_f	0	+
chr13	38880283	38880787	ENST00000280481.9_cds_23_0_chr13_38880284_f	0	+
chr13	39047673	39047926	ENST00000379599.6_cds_5_0_chr13_39047674_f	0	+
chr13	39600831	39601216	ENST00000379589.4_cds_1_0_chr13_39600832_r	0	-
chr13	39682170	39682264	ENST00000416691.5_cds_7_0_chr13_39682171_f	0	+
chr13	40559522	40560860	ENST00000379561.6_cds_1_0_chr13_40559523_r	0	-
chr13	40799056	40799315	ENST00000338625.9_cds_2_0_chr13_40799057_f	0	+
chr13	40933424	40934028	ENST00000239882.7_cds_8_0_chr13_40933425_r	0	-
chr13	40940920	40941370	ENST00000239882.7_cds_7_0_chr13_40940921_r	0	-
chr13	40951328	40951436	ENST00000239882.7_cds_3_0_chr13_40951329_r	0	-
chr13	40958835	40959016	ENST00000239882.7_cds_2_0_chr13_40958836_r	0	-
chr13	41254528	41254620	ENST00000379480.9_cds_2_0_chr13_41254529_r	0	-
chr13	41833370	41833531	ENST00000281496.6_cds_12_0_chr13_41833371_r	0	-
chr13	42160010	42160136	ENST00000261491.9_cds_6_0_chr13_42160011_f	0	+
chr13	42189035	42189309	ENST00000261491.9_cds_14_0_chr13_42189036_f	0	+
chr13	42298532	42298797	ENST00000025301.4_cds_6_0_chr13_42298533_f	0	+
chr13	42299362	42303863	ENST00000025301.4_cds_7_0_chr13_42299363_f	0	+
chr13	43355918	43356152	ENST00000261488.10_cds_7_0_chr13_43355919_r	0	-
chr13	43880985	43881547	ENST00000325686.7_cds_1_0_chr13_43880986_f	0	+
chr13	45015431	45015596	ENST00000357537.4_cds_4_0_chr13_45015432_f	0	+
chr13	45027784	45028003	ENST00000357537.4_cds_6_0_chr13_45027785_f	0	+
chr13	45398939	45399078	ENST00000519676.6_cds_7_0_chr13_45398940_r	0	-
chr13	45404326	45404412	ENST00000519676.6_cds_4_0_chr13_45404327_r	0	-
chr13	45529790	45529918	ENST00000349995.10_cds_20_0_chr13_45529791_f	0	+
chr13	45783382	45784057	ENST00000400405.4_cds_1_0_chr13_45783383_r	0	-
chr13	46345446	46345600	ENST00000378784.8_cds_12_0_chr13_46345447_r	0	-
chr13	46350112	46350351	ENST00000378784.8_cds_10_0_chr13_46350113_r	0	-
chr13	46669029	46669156	ENST00000311191.10_cds_2_0_chr13_46669030_f	0	+
chr13	46687851	46687979	ENST00000311191.10_cds_5_0_chr13_46687852_f	0	+
chr13	46834836	46835639	ENST00000542664.4_cds_3_0_chr13_46834837_r	0	-
chr13	46895494	46895906	ENST00000542664.4_cds_1_0_chr13_46895495_r	0	-
chr13	48512728	48512895	ENST00000344532.8_cds_6_0_chr13_48512729_r	0	-
chr13	49207080	49207395	ENST00000398316.7_cds_23_0_chr13_49207081_f	0	+
chr13	49278349	49278519	ENST00000251108.10_cds_6_0_chr13_49278350_f	0	+
chr13	49476475	49477039	ENST00000317257.12_cds_4_0_chr13_49476476_f	0	+
chr13	49506634	49506756	ENST00000378319.8_cds_1_0_chr13_49506635_f	0	+
chr13	49630447	49631038	ENST00000282026.2_cds_1_0_chr13_49630448_f	0	+
chr13	49710890	49711022	ENST00000261667.8_cds_10_0_chr13_49710891_r	0	-
chr13	49915062	49915160	ENST00000361840.8_cds_4_0_chr13_49915063_r	0	-
chr13	49927918	49928085	ENST00000361840.8_cds_2_0_chr13_49927919_r	0	-
chr13	51251467	51252201	ENST00000322475.13_cds_2_0_chr13_51251468_f	0	+
chr13	51251467	51252273	ENST00000615498.4_cds_2_0_chr13_51251468_f	0	+
chr13	51280449	51281256	ENST00000322475.13_cds_3_0_chr13_51280450_f	0	+
chr13	51348212	51348411	ENST00000400389.5_cds_3_0_chr13_51348213_f	0	+
chr13	51756331	51756462	ENST00000298125.7_cds_9_0_chr13_51756332_f	0	+
chr13	51769155	51769293	ENST00000444610.8_cds_7_0_chr13_51769156_r	0	-
chr13	51946283	51946478	ENST00000242839.10_cds_12_0_chr13_51946284_r	0	-
chr13	51950006	51950161	ENST00000242839.10_cds_10_0_chr13_51950007_r	0	-
chr13	51958310	51958544	ENST00000242839.10_cds_7_0_chr13_51958311_r	0	-
chr13	51970491	51970749	ENST00000242839.10_cds_2_0_chr13_51970492_r	0	-
chr13	51973934	51975168	ENST00000242839.10_cds_1_0_chr13_51973935_r	0	-
chr13	51974417	51975168	ENST00000400366.6_cds_1_0_chr13_51974418_r	0	-
chr13	52028804	52031105	ENST00000521776.2_cds_1_0_chr13_52028805_f	0	+
chr13	52386027	52386186	ENST00000258613.5_cds_3_0_chr13_52386028_r	0	-
chr13	52397231	52398194	ENST00000258613.5_cds_2_0_chr13_52397232_r	0	-
chr13	52434792	52434882	ENST00000378060.9_cds_4_0_chr13_52434793_r	0	-
chr13	52462362	52462567	ENST00000258607.10_cds_4_0_chr13_52462363_f	0	+
chr13	52708535	52708702	ENST00000377962.8_cds_5_0_chr13_52708536_r	0	-
chr13	52845424	52845632	ENST00000338862.5_cds_1_0_chr13_52845425_r	0	-
chr13	57666660	57666833	ENST00000377918.8_cds_2_0_chr13_57666661_f	0	+
chr13	59970851	59971160	ENST00000267215.8_cds_15_0_chr13_59970852_r	0	-
chr13	60494434	60494575	ENST00000196169.7_cds_7_0_chr13_60494435_f	0	+
chr13	72965273	72965404	ENST00000326291.11_cds_14_0_chr13_72965274_f	0	+
chr13	73845826	73846373	ENST00000377669.7_cds_3_0_chr13_73845827_r	0	-
chr13	75341124	75341235	ENST00000377625.6_cds_6_0_chr13_75341125_r	0	-
chr13	75349169	75349302	ENST00000377625.6_cds_4_0_chr13_75349170_r	0	-
chr13	75362025	75362607	ENST00000377625.6_cds_1_0_chr13_75362026_r	0	-
chr13	75800683	75800882	ENST00000341547.8_cds_7_0_chr13_75800684_f	0	+
chr13	75853091	75853388	ENST00000341547.8_cds_26_0_chr13_75853092_f	0	+
chr13	77000457	77000969	ENST00000377453.9_cds_3_0_chr13_77000458_f	0	+
chr13	77059522	77059626	ENST00000357337.11_cds_77_0_chr13_77059523_r	0	-
chr13	77077147	77077387	ENST00000357337.11_cds_67_0_chr13_77077148_r	0	-
chr13	77097369	77099013	ENST00000357337.11_cds_56_0_chr13_77097370_r	0	-
chr13	77176496	77176628	ENST00000357337.11_cds_35_0_chr13_77176497_r	0	-
chr13	77185870	77186063	ENST00000357337.11_cds_30_0_chr13_77185871_r	0	-
chr13	77206652	77206825	ENST00000357337.11_cds_23_0_chr13_77206653_r	0	-
chr13	78601414	78602551	ENST00000377208.7_cds_1_0_chr13_78601415_r	0	-
chr13	78615579	78617122	ENST00000282003.7_cds_5_0_chr13_78615580_r	0	-
chr13	79337101	79337302	ENST00000267229.11_cds_17_0_chr13_79337102_r	0	-
chr13	79366054	79366195	ENST00000267229.11_cds_7_0_chr13_79366055_r	0	-
chr13	91693186	91693881	ENST00000377067.9_cds_2_0_chr13_91693187_f	0	+
chr13	94443435	94443637	ENST00000377028.10_cds_6_0_chr13_94443436_r	0	-
chr13	94465632	94465799	ENST00000377028.10_cds_3_0_chr13_94465633_r	0	-
chr13	94605390	94605549	ENST00000376958.5_cds_1_0_chr13_94605391_f	0	+
chr13	95560381	95560463	ENST00000299339.3_cds_2_0_chr13_95560382_f	0	+
chr13	95586005	95586136	ENST00000361396.6_cds_19_0_chr13_95586006_r	0	-
chr13	95709226	95709337	ENST00000602402.6_cds_1_0_chr13_95709227_f	0	+
chr13	95832926	95833053	ENST00000376747.8_cds_37_0_chr13_95832927_r	0	-
chr13	96832489	96833198	ENST00000376705.4_cds_1_0_chr13_96832490_f	0	+
chr13	98002863	98003037	ENST00000261574.10_cds_15_0_chr13_98002864_f	0	+
chr13	98385666	98385814	ENST00000319562.11_cds_7_0_chr13_98385667_f	0	+
chr13	98395226	98395476	ENST00000319562.11_cds_12_0_chr13_98395227_f	0	+
chr13	98409337	98409525	ENST00000319562.11_cds_13_0_chr13_98409338_f	0	+
chr13	98440669	98440836	ENST00000319562.11_cds_23_0_chr13_98440670_f	0	+
chr13	98688469	98688577	ENST00000376503.10_cds_18_0_chr13_98688470_r	0	-
chr13	98897487	98897610	ENST00000427887.2_cds_14_0_chr13_98897488_r	0	-
chr13	99541558	99541667	ENST00000376387.5_cds_8_0_chr13_99541559_f	0	+
chr13	100257594	100257673	ENST00000376285.6_cds_8_0_chr13_100257595_f	0	+
chr13	100301459	100301603	ENST00000376285.6_cds_12_0_chr13_100301460_f	0	+
chr13	100532129	100532591	ENST00000455100.2_cds_1_0_chr13_100532130_r	0	-
chr13	100662963	100663180	ENST00000376234.7_cds_3_0_chr13_100662964_r	0	-
chr13	101057938	101058056	ENST00000251127.11_cds_42_0_chr13_101057939_r	0	-
chr13	101283932	101284019	ENST00000251127.11_cds_9_0_chr13_101283933_r	0	-
chr13	101453882	101454100	ENST00000376180.8_cds_1_0_chr13_101453883_f	0	+
chr13	102643221	102643376	ENST00000376065.8_cds_16_0_chr13_102643222_f	0	+
chr13	108208532	108211268	ENST00000405925.2_cds_1_0_chr13_108208533_r	0	-
chr13	108665885	108666149	ENST00000457511.7_cds_1_0_chr13_108665886_f	0	+
chr13	109127281	109127550	ENST00000356711.7_cds_30_0_chr13_109127282_f	0	+
chr13	109140263	109141376	ENST00000356711.7_cds_31_0_chr13_109140264_f	0	+
chr13	109206608	109206836	ENST00000356711.7_cds_34_0_chr13_109206609_f	0	+
chr13	110161191	110161369	ENST00000375820.10_cds_48_0_chr13_110161192_r	0	-
chr13	110170546	110170732	ENST00000375820.10_cds_41_0_chr13_110170547_r	0	-
chr13	111217678	111217880	ENST00000317133.9_cds_4_0_chr13_111217679_f	0	+
chr13	112558195	112558413	ENST00000261965.8_cds_4_0_chr13_112558196_r	0	-
chr13	112854278	112854530	ENST00000418678.5_cds_17_0_chr13_112854279_f	0	+
chr13	113074997	113075189	ENST00000375597.8_cds_10_0_chr13_113074998_f	0	+
chr13	113086123	113086249	ENST00000375597.8_cds_20_0_chr13_113086124_f	0	+
chr13	113118412	113119008	ENST00000346342.8_cds_7_0_chr13_113118413_f	0	+
chr13	113239432	113239551	ENST00000326335.8_cds_9_0_chr13_113239433_f	0	+
chr13	113320344	113320470	ENST00000332556.5_cds_5_0_chr13_113320345_f	0	+
chr13	113321556	113321727	ENST00000332556.5_cds_7_0_chr13_113321557_f	0	+
chr13	113499957	113500149	ENST00000375391.5_cds_3_0_chr13_113499958_f	0	+
chr13	113801652	113801812	ENST00000375353.5_cds_6_0_chr13_113801653_f	0	+
chr13	113821957	113822186	ENST00000327773.7_cds_13_0_chr13_113821958_r	0	-
chr13	113828546	113828711	ENST00000327773.7_cds_10_0_chr13_113828547_r	0	-
chr13	113832298	113832488	ENST00000327773.7_cds_9_0_chr13_113832299_r	0	-
chr13	113834550	113834672	ENST00000327773.7_cds_7_0_chr13_113834551_r	0	-
chr13	113996530	113996739	ENST00000334062.8_cds_20_0_chr13_113996531_r	0	-
chr13	114018103	114018252	ENST00000334062.8_cds_10_0_chr13_114018104_r	0	-
chr13	114242120	114242280	ENST00000252457.9_cds_5_0_chr13_114242121_f	0	+
chr13	114257077	114257230	ENST00000252457.9_cds_12_0_chr13_114257078_f	0	+
chr14	20299297	20299448	ENST00000258821.8_cds_3_0_chr14_20299298_r	0	-
chr14	20346862	20346913	ENST00000250416.9_cds_3_0_chr14_20346863_f	0	+
chr14	20351046	20351122	ENST00000250416.9_cds_5_0_chr14_20351047_f	0	+
chr14	20383173	20383353	ENST00000262715.10_cds_26_0_chr14_20383174_r	0	-
chr14	20386446	20386623	ENST00000262715.10_cds_18_0_chr14_20386447_r	0	-
chr14	20396620	20396730	ENST00000262715.10_cds_9_0_chr14_20396621_r	0	-
chr14	20699371	20699815	ENST00000555835.3_cds_1_0_chr14_20699372_f	0	+
chr14	21073044	21073242	ENST00000555038.5_cds_1_0_chr14_21073045_f	0	+
chr14	21300965	21301237	ENST00000400017.7_cds_3_0_chr14_21300966_f	0	+
chr14	21334604	21334705	ENST00000382933.8_cds_7_0_chr14_21334605_f	0	+
chr14	21343035	21343228	ENST00000382933.8_cds_8_0_chr14_21343036_f	0	+
chr14	21352672	21352818	ENST00000216297.7_cds_25_0_chr14_21352673_r	0	-
chr14	21391462	21391642	ENST00000430710.8_cds_35_0_chr14_21391463_r	0	-
chr14	21392506	21392809	ENST00000430710.8_cds_33_0_chr14_21392507_r	0	-
chr14	21393475	21394195	ENST00000430710.8_cds_31_0_chr14_21393476_r	0	-
chr14	21394911	21395119	ENST00000430710.8_cds_29_0_chr14_21394912_r	0	-
chr14	21400874	21401071	ENST00000430710.8_cds_21_0_chr14_21400875_r	0	-
chr14	21405208	21405464	ENST00000430710.8_cds_15_0_chr14_21405209_r	0	-
chr14	21408311	21408555	ENST00000430710.8_cds_12_0_chr14_21408312_r	0	-
chr14	21427868	21428254	ENST00000430710.8_cds_3_0_chr14_21427869_r	0	-
chr14	21428963	21429335	ENST00000430710.8_cds_2_0_chr14_21428964_r	0	-
chr14	22843256	22843418	ENST00000311852.11_cds_4_0_chr14_22843257_f	0	+
chr14	22843709	22843870	ENST00000311852.11_cds_5_0_chr14_22843710_f	0	+
chr14	22884673	22885015	ENST00000267396.9_cds_1_0_chr14_22884674_f	0	+
chr14	22906194	22906368	ENST00000359890.8_cds_4_0_chr14_22906195_r	0	-
chr14	22922442	22922559	ENST00000324366.13_cds_14_0_chr14_22922443_r	0	-
chr14	22998426	22999023	ENST00000341470.8_cds_1_0_chr14_22998427_r	0	-
chr14	23033367	23033674	ENST00000361611.11_cds_1_0_chr14_23033368_r	0	-
chr14	23049026	23049275	ENST00000267383.5_cds_10_0_chr14_23049027_r	0	-
chr14	23053495	23053749	ENST00000267383.5_cds_5_0_chr14_23053496_r	0	-
chr14	23054505	23054673	ENST00000267383.5_cds_3_0_chr14_23054506_r	0	-
chr14	23061297	23061622	ENST00000262710.5_cds_16_0_chr14_23061298_r	0	-
chr14	23062167	23062275	ENST00000262710.5_cds_15_0_chr14_23062168_r	0	-
chr14	23089981	23090101	ENST00000262710.5_cds_3_0_chr14_23089982_r	0	-
chr14	23347513	23347731	ENST00000354772.10_cds_7_0_chr14_23347514_r	0	-
chr14	23358875	23358965	ENST00000216733.8_cds_4_0_chr14_23358876_r	0	-
chr14	23359316	23360039	ENST00000216733.8_cds_3_0_chr14_23359317_r	0	-
chr14	23360554	23360833	ENST00000216733.8_cds_1_0_chr14_23360555_r	0	-
chr14	23414006	23414102	ENST00000355349.4_cds_37_0_chr14_23414007_r	0	-
chr14	23563715	23563856	ENST00000308724.9_cds_10_0_chr14_23563716_r	0	-
chr14	23565815	23565892	ENST00000308724.9_cds_4_0_chr14_23565816_r	0	-
chr14	23575684	23576456	ENST00000356300.9_cds_2_0_chr14_23575685_r	0	-
chr14	23643151	23643219	ENST00000250383.11_cds_4_0_chr14_23643152_f	0	+
chr14	24096891	24097137	ENST00000216780.9_cds_1_0_chr14_24096892_f	0	+
chr14	24098202	24098387	ENST00000216780.9_cds_2_0_chr14_24098203_f	0	+
chr14	24099048	24099236	ENST00000216780.9_cds_4_0_chr14_24099049_f	0	+
chr14	24150060	24150448	ENST00000324103.11_cds_6_0_chr14_24150061_f	0	+
chr14	24151130	24151379	ENST00000324103.11_cds_8_0_chr14_24151131_f	0	+
chr14	24151785	24151992	ENST00000324103.11_cds_10_0_chr14_24151786_f	0	+
chr14	24155156	24155330	ENST00000324103.11_cds_11_0_chr14_24155157_f	0	+
chr14	24164613	24164955	ENST00000396864.8_cds_6_0_chr14_24164614_f	0	+
chr14	24178090	24178222	ENST00000611366.5_cds_11_0_chr14_24178091_f	0	+
chr14	24182975	24183169	ENST00000354464.11_cds_22_0_chr14_24182976_r	0	-
chr14	24184297	24184418	ENST00000354464.11_cds_16_0_chr14_24184298_r	0	-
chr14	24241203	24241311	ENST00000267415.12_cds_3_0_chr14_24241204_r	0	-
chr14	24254663	24254824	ENST00000206765.11_cds_12_0_chr14_24254664_r	0	-
chr14	24301964	24302106	ENST00000267425.8_cds_3_0_chr14_24301965_f	0	+
chr14	24304040	24304277	ENST00000267425.8_cds_7_0_chr14_24304041_f	0	+
chr14	24329859	24330018	ENST00000418030.7_cds_7_0_chr14_24329860_r	0	-
chr14	24375974	24376101	ENST00000250373.9_cds_7_0_chr14_24375975_f	0	+
chr14	24427788	24427986	ENST00000267406.11_cds_2_0_chr14_24427789_r	0	-
chr14	24431462	24432610	ENST00000251343.9_cds_2_0_chr14_24431463_f	0	+
chr14	24432721	24432852	ENST00000251343.9_cds_3_0_chr14_24432722_f	0	+
chr14	24819036	24819194	ENST00000323944.10_cds_4_0_chr14_24819037_r	0	-
chr14	24974664	24974818	ENST00000323944.10_cds_1_0_chr14_24974665_r	0	-
chr14	26447958	26448963	ENST00000539517.7_cds_4_0_chr14_26447959_r	0	-
chr14	29630741	29631021	ENST00000331968.11_cds_9_0_chr14_29630742_r	0	-
chr14	29636289	29636494	ENST00000331968.11_cds_6_0_chr14_29636290_r	0	-
chr14	30877571	30877728	ENST00000216361.9_cds_2_0_chr14_30877572_f	0	+
chr14	30885795	30886312	ENST00000216361.9_cds_9_0_chr14_30885796_f	0	+
chr14	30906876	30907044	ENST00000355683.9_cds_11_0_chr14_30906877_r	0	-
chr14	30913523	30913657	ENST00000355683.9_cds_7_0_chr14_30913524_r	0	-
chr14	32090669	32094386	ENST00000539826.6_cds_1_0_chr14_32090670_f	0	+
chr14	32735657	32735882	ENST00000280979.9_cds_10_0_chr14_32735658_f	0	+
chr14	32773677	32773893	ENST00000280979.9_cds_11_0_chr14_32773678_f	0	+
chr14	33676210	33676385	ENST00000346562.6_cds_4_0_chr14_33676211_f	0	+
chr14	34605595	34605717	ENST00000362031.10_cds_4_0_chr14_34605596_r	0	-
chr14	34754826	34754914	ENST00000358716.8_cds_24_0_chr14_34754827_r	0	-
chr14	34775918	34776515	ENST00000358716.8_cds_16_0_chr14_34775919_r	0	-
chr14	34792774	34792921	ENST00000358716.8_cds_11_0_chr14_34792775_r	0	-
chr14	35862589	35862686	ENST00000216807.12_cds_4_0_chr14_35862590_f	0	+
chr14	36676197	36676452	ENST00000361487.7_cds_3_0_chr14_36676198_f	0	+
chr14	37499907	37500138	ENST00000327441.11_cds_12_0_chr14_37499908_f	0	+
chr14	39246910	39248141	ENST00000280082.4_cds_3_0_chr14_39246911_f	0	+
chr14	39399515	39399787	ENST00000298097.8_cds_3_0_chr14_39399516_r	0	-
chr14	39401175	39401861	ENST00000298097.8_cds_2_0_chr14_39401176_r	0	-
chr14	41891249	41891962	ENST00000298119.9_cds_3_0_chr14_41891250_f	0	+
chr14	44945029	44945928	ENST00000355081.3_cds_1_0_chr14_44945030_r	0	-
chr14	44999362	44999497	ENST00000361462.7_cds_2_0_chr14_44999363_f	0	+
chr14	45004060	45004366	ENST00000361462.7_cds_3_0_chr14_45004061_f	0	+
chr14	45044634	45044870	ENST00000361462.7_cds_12_0_chr14_45044635_f	0	+
chr14	45068423	45068643	ENST00000361462.7_cds_17_0_chr14_45068424_f	0	+
chr14	45095239	45095563	ENST00000355765.11_cds_1_0_chr14_45095240_f	0	+
chr14	45137068	45137241	ENST00000267430.10_cds_1_0_chr14_45137069_f	0	+
chr14	45185216	45185373	ENST00000267430.10_cds_17_0_chr14_45185217_f	0	+
chr14	45198643	45198935	ENST00000267430.10_cds_21_0_chr14_45198644_f	0	+
chr14	45227662	45227814	ENST00000310806.9_cds_8_0_chr14_45227663_r	0	-
chr14	45246742	45247286	ENST00000310806.9_cds_1_0_chr14_45246743_r	0	-
chr14	47301410	47301550	ENST00000399232.8_cds_1_0_chr14_47301411_r	0	-
chr14	50341031	50341232	ENST00000216378.2_cds_5_0_chr14_50341032_r	0	-
chr14	50344985	50345058	ENST00000216378.2_cds_3_0_chr14_50344986_r	0	-
chr14	50359027	50359149	ENST00000216378.2_cds_2_0_chr14_50359028_r	0	-
chr14	50628030	50628462	ENST00000358385.12_cds_11_0_chr14_50628031_f	0	+
chr14	50729522	50729723	ENST00000382041.7_cds_28_0_chr14_50729523_r	0	-
chr14	50741581	50741728	ENST00000382041.7_cds_24_0_chr14_50741582_r	0	-
chr14	50759856	50760359	ENST00000382041.7_cds_16_0_chr14_50759857_r	0	-
chr14	50909894	50910102	ENST00000216392.8_cds_16_0_chr14_50909895_r	0	-
chr14	50981799	50982103	ENST00000298355.7_cds_7_0_chr14_50981800_r	0	-
chr14	51009079	51009233	ENST00000298355.7_cds_4_0_chr14_51009080_r	0	-
chr14	51022834	51022957	ENST00000298355.7_cds_2_0_chr14_51022835_r	0	-
chr14	51720054	51720390	ENST00000356218.8_cds_11_0_chr14_51720055_f	0	+
chr14	52007809	52007967	ENST00000216286.10_cds_18_0_chr14_52007810_r	0	-
chr14	52060123	52060356	ENST00000216286.10_cds_2_0_chr14_52060124_r	0	-
chr14	52600112	52600341	ENST00000321662.11_cds_2_0_chr14_52600113_f	0	+
chr14	52781783	52781911	ENST00000216410.8_cds_3_0_chr14_52781784_r	0	-
chr14	52878581	52878689	ENST00000341590.8_cds_6_0_chr14_52878582_r	0	-
chr14	53062942	53063205	ENST00000357758.3_cds_6_0_chr14_53062943_r	0	-
chr14	53093315	53093444	ENST00000357758.3_cds_2_0_chr14_53093316_r	0	-
chr14	54760160	54760494	ENST00000251091.9_cds_4_0_chr14_54760161_f	0	+
chr14	54760211	54760494	ENST00000555192.1_cds_1_0_chr14_54760212_f	0	+
chr14	55000502	55000644	ENST00000360586.8_cds_9_0_chr14_55000503_r	0	-
chr14	55043041	55044364	ENST00000339298.2_cds_1_0_chr14_55043042_f	0	+
chr14	55158521	55158741	ENST00000247191.7_cds_13_0_chr14_55158522_r	0	-
chr14	55188941	55189179	ENST00000247191.7_cds_1_0_chr14_55188942_r	0	-
chr14	55350390	55352526	ENST00000313833.5_cds_1_0_chr14_55350391_f	0	+
chr14	55369618	55369925	ENST00000247178.6_cds_9_0_chr14_55369619_r	0	-
chr14	55424158	55424253	ENST00000247219.6_cds_5_0_chr14_55424159_r	0	-
chr14	55436560	55437018	ENST00000247219.6_cds_1_0_chr14_55436561_r	0	-
chr14	56290267	56290456	ENST00000267460.9_cds_4_0_chr14_56290268_f	0	+
chr14	56603814	56603992	ENST00000538838.5_cds_3_0_chr14_56603815_f	0	+
chr14	57280194	57280422	ENST00000261558.8_cds_2_0_chr14_57280195_f	0	+
chr14	57481558	57481660	ENST00000422976.6_cds_3_0_chr14_57481559_r	0	-
chr14	58131511	58131721	ENST00000267485.7_cds_3_0_chr14_58131512_r	0	-
chr14	58133089	58133341	ENST00000267485.7_cds_2_0_chr14_58133090_r	0	-
chr14	58137989	58139358	ENST00000267485.7_cds_1_0_chr14_58137990_r	0	-
chr14	58353657	58353855	ENST00000355431.8_cds_16_0_chr14_58353658_f	0	+
chr14	58467734	58467922	ENST00000261244.9_cds_14_0_chr14_58467735_f	0	+
chr14	58482512	58482712	ENST00000261244.9_cds_19_0_chr14_58482513_f	0	+
chr14	58488620	58488874	ENST00000261244.9_cds_22_0_chr14_58488621_f	0	+
chr14	58640735	58640868	ENST00000335867.4_cds_1_0_chr14_58640736_f	0	+
chr14	58641591	58641747	ENST00000335867.4_cds_2_0_chr14_58641592_f	0	+
chr14	59331208	59331508	ENST00000360909.8_cds_13_0_chr14_59331209_f	0	+
chr14	60152938	60153178	ENST00000536410.6_cds_3_0_chr14_60152939_r	0	-
chr14	60289805	60289914	ENST00000395076.9_cds_3_0_chr14_60289806_f	0	+
chr14	60713406	60714203	ENST00000216513.5_cds_2_0_chr14_60713407_r	0	-
chr14	60975474	60976126	ENST00000261249.7_cds_3_0_chr14_60975475_r	0	-
chr14	60979230	60979886	ENST00000261249.7_cds_1_0_chr14_60979231_r	0	-
chr14	62069602	62069815	ENST00000568344.5_cds_1_0_chr14_62069603_f	0	+
chr14	62084195	62084385	ENST00000568344.5_cds_4_0_chr14_62084196_f	0	+
chr14	62980871	62981264	ENST00000322893.12_cds_5_0_chr14_62980872_r	0	-
chr14	63280970	63281135	ENST00000316754.8_cds_2_0_chr14_63280971_f	0	+
chr14	63283120	63283216	ENST00000316754.8_cds_3_0_chr14_63283121_f	0	+
chr14	63453688	63453885	ENST00000337537.8_cds_2_0_chr14_63453689_r	0	-
chr14	63686104	63686656	ENST00000247225.7_cds_2_0_chr14_63686105_r	0	-
chr14	64021314	64021515	ENST00000344113.8_cds_35_0_chr14_64021315_f	0	+
chr14	64029894	64030059	ENST00000344113.8_cds_43_0_chr14_64029895_f	0	+
chr14	64070644	64070910	ENST00000344113.8_cds_51_0_chr14_64070645_f	0	+
chr14	64137786	64137983	ENST00000344113.8_cds_78_0_chr14_64137787_f	0	+
chr14	64170227	64170462	ENST00000344113.8_cds_93_0_chr14_64170228_f	0	+
chr14	64174943	64175138	ENST00000344113.8_cds_94_0_chr14_64174944_f	0	+
chr14	64212810	64213005	ENST00000344113.8_cds_104_0_chr14_64212811_f	0	+
chr14	64234956	64235150	ENST00000557772.5_cds_6_0_chr14_64234957_r	0	-
chr14	64260448	64260748	ENST00000267525.10_cds_3_0_chr14_64260449_r	0	-
chr14	64468394	64469678	ENST00000394718.4_cds_1_0_chr14_64468395_f	0	+
chr14	64486922	64488057	ENST00000608382.6_cds_2_0_chr14_64486923_r	0	-
chr14	64727592	64727982	ENST00000634379.2_cds_1_0_chr14_64727593_f	0	+
chr14	64741035	64742455	ENST00000247226.13_cds_15_0_chr14_64741036_f	0	+
chr14	64753536	64753793	ENST00000553938.5_cds_13_0_chr14_64753537_r	0	-
chr14	64770884	64771129	ENST00000553938.5_cds_7_0_chr14_64770885_r	0	-
chr14	64772579	64772954	ENST00000553938.5_cds_6_0_chr14_64772580_r	0	-
chr14	64774396	64774527	ENST00000553938.5_cds_4_0_chr14_64774397_r	0	-
chr14	65053237	65053349	ENST00000246166.3_cds_9_0_chr14_65053238_f	0	+
chr14	65669242	65669480	ENST00000358307.6_cds_6_0_chr14_65669243_f	0	+
chr14	67204536	67205089	ENST00000534174.5_cds_4_0_chr14_67204537_f	0	+
chr14	67320229	67320397	ENST00000261681.9_cds_11_0_chr14_67320230_f	0	+
chr14	67345767	67345871	ENST00000216442.12_cds_5_0_chr14_67345768_r	0	-
chr14	67380658	67380765	ENST00000256383.11_cds_4_0_chr14_67380659_f	0	+
chr14	67395401	67395583	ENST00000216446.9_cds_2_0_chr14_67395402_r	0	-
chr14	67397661	67397826	ENST00000216446.9_cds_1_0_chr14_67397662_r	0	-
chr14	67541867	67541993	ENST00000329153.10_cds_1_0_chr14_67541868_f	0	+
chr14	67557268	67557418	ENST00000329153.10_cds_3_0_chr14_67557269_f	0	+
chr14	67562136	67562894	ENST00000329153.10_cds_6_0_chr14_67562137_f	0	+
chr14	67575822	67576005	ENST00000329153.10_cds_15_0_chr14_67575823_f	0	+
chr14	67576394	67576503	ENST00000329153.10_cds_16_0_chr14_67576395_f	0	+
chr14	67578022	67578199	ENST00000329153.10_cds_18_0_chr14_67578023_f	0	+
chr14	67579133	67579311	ENST00000329153.10_cds_20_0_chr14_67579134_f	0	+
chr14	67690211	67690421	ENST00000381346.9_cds_4_0_chr14_67690212_r	0	-
chr14	67755050	67755250	ENST00000347230.9_cds_36_0_chr14_67755051_r	0	-
chr14	67762202	67762412	ENST00000347230.9_cds_33_0_chr14_67762203_r	0	-
chr14	67782779	67783525	ENST00000347230.9_cds_20_0_chr14_67782780_r	0	-
chr14	67785058	67785277	ENST00000347230.9_cds_18_0_chr14_67785059_r	0	-
chr14	67790571	67790773	ENST00000347230.9_cds_14_0_chr14_67790572_r	0	-
chr14	67802078	67802282	ENST00000347230.9_cds_9_0_chr14_67802079_r	0	-
chr14	67807397	67807920	ENST00000347230.9_cds_4_0_chr14_67807398_r	0	-
chr14	69237574	69237931	ENST00000409018.7_cds_7_0_chr14_69237575_f	0	+
chr14	69240883	69241100	ENST00000409018.7_cds_8_0_chr14_69240884_f	0	+
chr14	69352030	69352168	ENST00000337827.8_cds_14_0_chr14_69352031_f	0	+
chr14	69527782	69527932	ENST00000322564.9_cds_11_0_chr14_69527783_f	0	+
chr14	69708676	69709104	ENST00000342745.5_cds_4_0_chr14_69708677_f	0	+
chr14	69779181	69779360	ENST00000216540.5_cds_2_0_chr14_69779182_r	0	-
chr14	70013385	70013491	ENST00000361956.8_cds_9_0_chr14_70013386_f	0	+
chr14	70048766	70049042	ENST00000216568.11_cds_4_0_chr14_70048767_r	0	-
chr14	70732538	70733342	ENST00000553414.5_cds_9_0_chr14_70732539_r	0	-
chr14	70742350	70742591	ENST00000553414.5_cds_4_0_chr14_70742351_r	0	-
chr14	70976941	70978648	ENST00000304743.7_cds_5_0_chr14_70976942_f	0	+
chr14	70988566	70988699	ENST00000304743.7_cds_6_0_chr14_70988567_f	0	+
chr14	70995740	70995925	ENST00000304743.7_cds_7_0_chr14_70995741_f	0	+
chr14	71105234	71105440	ENST00000304743.7_cds_32_0_chr14_71105235_f	0	+
chr14	71108603	71109046	ENST00000304743.7_cds_33_0_chr14_71108604_f	0	+
chr14	71624047	71624236	ENST00000381232.8_cds_6_0_chr14_71624048_f	0	+
chr14	71650334	71650509	ENST00000381232.8_cds_7_0_chr14_71650335_f	0	+
chr14	71671118	71671692	ENST00000381232.8_cds_10_0_chr14_71671119_f	0	+
chr14	71672347	71672622	ENST00000381232.8_cds_11_0_chr14_71672348_f	0	+
chr14	71709221	71709664	ENST00000381232.8_cds_16_0_chr14_71709222_f	0	+
chr14	72939801	72939902	ENST00000353777.7_cds_2_0_chr14_72939802_f	0	+
chr14	72978136	72978234	ENST00000318876.9_cds_6_0_chr14_72978137_r	0	-
chr14	72997810	72998315	ENST00000318876.9_cds_2_0_chr14_72997811_r	0	-
chr14	73024025	73024508	ENST00000318876.9_cds_1_0_chr14_73024026_r	0	-
chr14	73110830	73111155	ENST00000261973.12_cds_14_0_chr14_73110831_f	0	+
chr14	73111527	73111802	ENST00000261973.12_cds_15_0_chr14_73111528_f	0	+
chr14	73170796	73171047	ENST00000324501.10_cds_3_0_chr14_73170797_f	0	+
chr14	73211768	73211942	ENST00000324501.10_cds_9_0_chr14_73211769_f	0	+
chr14	73279280	73279424	ENST00000555238.6_cds_11_0_chr14_73279281_r	0	-
chr14	73284080	73284374	ENST00000356296.8_cds_9_0_chr14_73284081_r	0	-
chr14	73500549	73500730	ENST00000334988.2_cds_10_0_chr14_73500550_r	0	-
chr14	73514030	73514234	ENST00000334988.2_cds_4_0_chr14_73514031_r	0	-
chr14	73522271	73523152	ENST00000334988.2_cds_1_0_chr14_73522272_r	0	-
chr14	73729639	73729985	ENST00000286523.9_cds_3_0_chr14_73729640_r	0	-
chr14	73736997	73737297	ENST00000286523.9_cds_2_0_chr14_73736998_r	0	-
chr14	73879095	73879305	ENST00000267568.8_cds_5_0_chr14_73879096_f	0	+
chr14	73880054	73880176	ENST00000267568.8_cds_6_0_chr14_73880055_f	0	+
chr14	73904901	73905083	ENST00000324593.10_cds_6_0_chr14_73904902_f	0	+
chr14	73920979	73921105	ENST00000324593.10_cds_8_0_chr14_73920980_f	0	+
chr14	73942368	73942715	ENST00000286544.5_cds_3_0_chr14_73942369_r	0	-
chr14	73944334	73944885	ENST00000286544.5_cds_2_0_chr14_73944335_r	0	-
chr14	73955804	73955928	ENST00000334571.7_cds_3_0_chr14_73955805_f	0	+
chr14	73961172	73961375	ENST00000334571.7_cds_8_0_chr14_73961173_f	0	+
chr14	74071194	74071497	ENST00000553458.6_cds_5_0_chr14_74071195_r	0	-
chr14	74259601	74259782	ENST00000261980.3_cds_3_0_chr14_74259602_f	0	+
chr14	74260593	74260919	ENST00000261980.3_cds_4_0_chr14_74260594_f	0	+
chr14	74507972	74508095	ENST00000261978.9_cds_24_0_chr14_74507973_r	0	-
chr14	74528482	74528698	ENST00000261978.9_cds_11_0_chr14_74528483_r	0	-
chr14	74551063	74551350	ENST00000261978.9_cds_6_0_chr14_74551064_r	0	-
chr14	74684453	74684680	ENST00000356357.9_cds_3_0_chr14_74684454_r	0	-
chr14	74732730	74732818	ENST00000341162.8_cds_5_0_chr14_74732731_f	0	+
chr14	74862529	74863834	ENST00000556489.4_cds_2_0_chr14_74862530_r	0	-
chr14	74949356	74949553	ENST00000553716.5_cds_2_0_chr14_74949357_r	0	-
chr14	75009030	75009188	ENST00000266126.10_cds_7_0_chr14_75009031_f	0	+
chr14	75018828	75018980	ENST00000380968.6_cds_10_0_chr14_75018829_r	0	-
chr14	75022813	75022892	ENST00000380968.6_cds_9_0_chr14_75022814_r	0	-
chr14	75046375	75049655	ENST00000380968.6_cds_1_0_chr14_75046376_r	0	-
chr14	75097099	75097270	ENST00000238616.10_cds_16_0_chr14_75097100_r	0	-
chr14	75101656	75101765	ENST00000238616.10_cds_14_0_chr14_75101657_r	0	-
chr14	75124045	75124223	ENST00000238616.10_cds_1_0_chr14_75124046_r	0	-
chr14	75525083	75525188	ENST00000286639.8_cds_1_0_chr14_75525084_f	0	+
chr14	75663149	75663223	ENST00000298832.14_cds_1_0_chr14_75663150_f	0	+
chr14	75717860	75717962	ENST00000298832.14_cds_9_0_chr14_75717861_f	0	+
chr14	75764614	75764772	ENST00000298832.14_cds_18_0_chr14_75764615_f	0	+
chr14	75783146	75783530	ENST00000298832.14_cds_25_0_chr14_75783147_f	0	+
chr14	75863666	75863862	ENST00000298832.14_cds_28_0_chr14_75863667_f	0	+
chr14	75971125	75971255	ENST00000238682.8_cds_2_0_chr14_75971126_r	0	-
chr14	76439353	76439750	ENST00000509242.5_cds_1_0_chr14_76439354_f	0	+
chr14	76775891	76776273	ENST00000167106.9_cds_4_0_chr14_76775892_f	0	+
chr14	76806415	76806849	ENST00000251089.8_cds_4_0_chr14_76806416_r	0	-
chr14	76809058	76809643	ENST00000251089.8_cds_1_0_chr14_76809059_r	0	-
chr14	76853215	76853410	ENST00000393774.7_cds_8_0_chr14_76853216_f	0	+
chr14	77113424	77114318	ENST00000361786.7_cds_3_0_chr14_77113425_f	0	+
chr14	77133682	77133948	ENST00000319374.4_cds_2_0_chr14_77133683_r	0	-
chr14	77245939	77246026	ENST00000298351.5_cds_16_0_chr14_77245940_f	0	+
chr14	77248766	77248872	ENST00000298351.5_cds_19_0_chr14_77248767_f	0	+
chr14	77341770	77341988	ENST00000216468.8_cds_5_0_chr14_77341771_r	0	-
chr14	77343696	77343823	ENST00000216468.8_cds_3_0_chr14_77343697_r	0	-
chr14	77413933	77414127	ENST00000380835.7_cds_1_0_chr14_77413934_r	0	-
chr14	77482321	77482667	ENST00000342219.9_cds_3_0_chr14_77482322_r	0	-
chr14	77518037	77518167	ENST00000216484.7_cds_10_0_chr14_77518038_r	0	-
chr14	77673811	77674241	ENST00000216489.8_cds_5_0_chr14_77673812_r	0	-
chr14	77931517	77931711	ENST00000238561.10_cds_9_0_chr14_77931518_f	0	+
chr14	78714755	78715139	ENST00000554719.5_cds_4_0_chr14_78714756_f	0	+
chr14	78803619	78803823	ENST00000554719.5_cds_5_0_chr14_78803620_f	0	+
chr14	79467220	79467402	ENST00000281127.11_cds_1_0_chr14_79467221_f	0	+
chr14	80784894	80785545	ENST00000281129.7_cds_13_0_chr14_80784895_r	0	-
chr14	80792759	80793110	ENST00000281129.7_cds_12_0_chr14_80792760_r	0	-
chr14	81203899	81204104	ENST00000434192.2_cds_2_0_chr14_81203900_r	0	-
chr14	81476971	81477181	ENST00000336735.9_cds_20_0_chr14_81476972_r	0	-
chr14	81486288	81486454	ENST00000336735.9_cds_16_0_chr14_81486289_r	0	-
chr14	81506073	81506241	ENST00000336735.9_cds_3_0_chr14_81506074_r	0	-
chr14	88010847	88011861	ENST00000267549.5_cds_1_0_chr14_88010848_f	0	+
chr14	88192223	88192410	ENST00000312350.9_cds_4_0_chr14_88192224_r	0	-
chr14	88263201	88263551	ENST00000312350.9_cds_1_0_chr14_88263202_r	0	-
chr14	88426231	88426704	ENST00000356583.9_cds_4_0_chr14_88426232_f	0	+
chr14	88429347	88429463	ENST00000356583.9_cds_6_0_chr14_88429348_f	0	+
chr14	88478919	88480352	ENST00000328736.7_cds_11_0_chr14_88478920_r	0	-
chr14	88507922	88508020	ENST00000328736.7_cds_2_0_chr14_88507923_r	0	-
chr14	90290220	90290607	ENST00000354366.8_cds_9_0_chr14_90290221_r	0	-
chr14	90302719	90303125	ENST00000354366.8_cds_5_0_chr14_90302720_r	0	-
chr14	90978305	90978524	ENST00000418736.6_cds_2_0_chr14_90978306_r	0	-
chr14	91173288	91173439	ENST00000256324.15_cds_5_0_chr14_91173289_f	0	+
chr14	91461380	91461607	ENST00000554684.5_cds_13_0_chr14_91461381_r	0	-
chr14	91624819	91625007	ENST00000256343.8_cds_17_0_chr14_91624820_r	0	-
chr14	91999239	91999433	ENST00000267622.8_cds_12_0_chr14_91999240_r	0	-
chr14	92003418	92006448	ENST00000267622.8_cds_10_0_chr14_92003419_r	0	-
chr14	92135366	92135496	ENST00000298875.9_cds_5_0_chr14_92135367_f	0	+
chr14	92555750	92555955	ENST00000216487.12_cds_1_0_chr14_92555751_f	0	+
chr14	92684986	92685150	ENST00000216487.12_cds_8_0_chr14_92684987_f	0	+
chr14	92941560	92941904	ENST00000267615.11_cds_10_0_chr14_92941561_r	0	-
chr14	93219211	93219361	ENST00000013070.11_cds_7_0_chr14_93219212_f	0	+
chr14	93245824	93246286	ENST00000334746.10_cds_9_0_chr14_93245825_r	0	-
chr14	93251462	93251652	ENST00000334746.10_cds_7_0_chr14_93251463_r	0	-
chr14	93937697	93937851	ENST00000315988.8_cds_6_0_chr14_93937698_r	0	-
chr14	93947348	93947520	ENST00000315988.8_cds_4_0_chr14_93947349_r	0	-
chr14	93950998	93951244	ENST00000315988.8_cds_3_0_chr14_93950999_r	0	-
chr14	93953351	93953507	ENST00000315988.8_cds_2_0_chr14_93953352_r	0	-
chr14	94060097	94060613	ENST00000330836.9_cds_5_0_chr14_94060098_r	0	-
chr14	94062096	94062621	ENST00000330836.9_cds_3_0_chr14_94062097_r	0	-
chr14	94314035	94314648	ENST00000341584.4_cds_1_0_chr14_94314036_r	0	-
chr14	94496372	94496643	ENST00000341228.2_cds_3_0_chr14_94496373_r	0	-
chr14	94497763	94498397	ENST00000341228.2_cds_2_0_chr14_94497764_r	0	-
chr14	95095824	95096713	ENST00000343455.8_cds_22_0_chr14_95095825_r	0	-
chr14	95117621	95117754	ENST00000343455.8_cds_8_0_chr14_95117622_r	0	-
chr14	95191563	95191732	ENST00000298912.9_cds_12_0_chr14_95191564_r	0	-
chr14	95202837	95204463	ENST00000298912.9_cds_8_0_chr14_95202838_r	0	-
chr14	95439611	95439784	ENST00000334258.9_cds_11_0_chr14_95439612_r	0	-
chr14	95449930	95450105	ENST00000334258.9_cds_6_0_chr14_95449931_r	0	-
chr14	95455376	95455724	ENST00000334258.9_cds_4_0_chr14_95455377_r	0	-
chr14	95457176	95457338	ENST00000334258.9_cds_3_0_chr14_95457177_r	0	-
chr14	95467794	95467967	ENST00000334258.9_cds_1_0_chr14_95467795_r	0	-
chr14	95690735	95690906	ENST00000340722.8_cds_1_0_chr14_95690736_f	0	+
chr14	96240402	96241504	ENST00000554311.2_cds_2_0_chr14_96240403_f	0	+
chr14	96456346	96456475	ENST00000267584.9_cds_10_0_chr14_96456347_f	0	+
chr14	96486897	96487056	ENST00000267584.9_cds_16_0_chr14_96486898_f	0	+
chr14	96520054	96520228	ENST00000216277.13_cds_1_0_chr14_96520055_f	0	+
chr14	99231344	99231557	ENST00000357195.8_cds_2_0_chr14_99231345_r	0	-
chr14	99412920	99413065	ENST00000436070.6_cds_7_0_chr14_99412921_r	0	-
chr14	99652223	99652870	ENST00000330710.10_cds_1_0_chr14_99652224_f	0	+
chr14	99659427	99659756	ENST00000330710.10_cds_3_0_chr14_99659428_f	0	+
chr14	99850852	99851035	ENST00000262233.11_cds_1_0_chr14_99850853_f	0	+
chr14	100148967	100149710	ENST00000305631.7_cds_1_0_chr14_100148968_r	0	-
chr14	100292282	100293032	ENST00000554912.1_cds_1_0_chr14_100292283_r	0	-
chr14	100327187	100327370	ENST00000361529.5_cds_3_0_chr14_100327188_f	0	+
chr14	100468020	100468168	ENST00000335290.10_cds_2_0_chr14_100468021_f	0	+
chr14	100525869	100526040	ENST00000335290.10_cds_4_0_chr14_100525870_f	0	+
chr14	101985686	101986763	ENST00000360184.10_cds_7_0_chr14_101985687_f	0	+
chr14	101991526	101991673	ENST00000360184.10_cds_10_0_chr14_101991527_f	0	+
chr14	101999988	102000144	ENST00000360184.10_cds_16_0_chr14_101999989_f	0	+
chr14	102005041	102005236	ENST00000360184.10_cds_25_0_chr14_102005042_f	0	+
chr14	102008177	102008337	ENST00000360184.10_cds_28_0_chr14_102008178_f	0	+
chr14	102011874	102012113	ENST00000360184.10_cds_32_0_chr14_102011875_f	0	+
chr14	102015104	102015332	ENST00000360184.10_cds_34_0_chr14_102015105_f	0	+
chr14	102015855	102016086	ENST00000360184.10_cds_35_0_chr14_102015856_f	0	+
chr14	102016765	102016999	ENST00000360184.10_cds_37_0_chr14_102016766_f	0	+
chr14	102022750	102022880	ENST00000360184.10_cds_42_0_chr14_102022751_f	0	+
chr14	102027618	102027833	ENST00000360184.10_cds_46_0_chr14_102027619_f	0	+
chr14	102030161	102030282	ENST00000360184.10_cds_50_0_chr14_102030162_f	0	+
chr14	102032271	102032467	ENST00000360184.10_cds_51_0_chr14_102032272_f	0	+
chr14	102033268	102033484	ENST00000360184.10_cds_53_0_chr14_102033269_f	0	+
chr14	102038459	102038606	ENST00000360184.10_cds_57_0_chr14_102038460_f	0	+
chr14	102040235	102040410	ENST00000360184.10_cds_62_0_chr14_102040236_f	0	+
chr14	102047816	102048028	ENST00000360184.10_cds_72_0_chr14_102047817_f	0	+
chr14	102408487	102408619	ENST00000359520.12_cds_3_0_chr14_102408488_f	0	+
chr14	102431795	102432128	ENST00000359520.12_cds_7_0_chr14_102431796_f	0	+
chr14	102434234	102435211	ENST00000359520.12_cds_8_0_chr14_102434235_f	0	+
chr14	102443646	102443827	ENST00000359520.12_cds_11_0_chr14_102443647_f	0	+
chr14	102452393	102452627	ENST00000359520.12_cds_15_0_chr14_102452394_f	0	+
chr14	102870201	102870446	ENST00000351691.10_cds_2_0_chr14_102870202_f	0	+
chr14	102905212	102905784	ENST00000351691.10_cds_10_0_chr14_102905213_f	0	+
chr14	102938305	102938411	ENST00000361246.7_cds_34_0_chr14_102938306_r	0	-
chr14	102943890	102944487	ENST00000361246.7_cds_29_0_chr14_102943891_r	0	-
chr14	102971918	102972161	ENST00000361246.7_cds_12_0_chr14_102971919_r	0	-
chr14	103102117	103102772	ENST00000380069.7_cds_1_0_chr14_103102118_f	0	+
chr14	103131051	103131150	ENST00000333007.8_cds_7_0_chr14_103131052_f	0	+
chr14	103474992	103475210	ENST00000216288.11_cds_12_0_chr14_103474993_f	0	+
chr14	103491776	103492034	ENST00000216288.11_cds_14_0_chr14_103491777_f	0	+
chr14	103532581	103532848	ENST00000299202.4_cds_1_0_chr14_103532582_f	0	+
chr14	103657545	103657776	ENST00000348520.10_cds_2_0_chr14_103657546_f	0	+
chr14	103703172	103703327	ENST00000352127.11_cds_5_0_chr14_103703173_r	0	-
chr14	103707002	103707215	ENST00000352127.11_cds_4_0_chr14_103707003_r	0	-
chr14	103727745	103727914	ENST00000311141.7_cds_2_0_chr14_103727746_f	0	+
chr14	103739823	103740593	ENST00000202556.14_cds_11_0_chr14_103739824_r	0	-
chr14	103741789	103742291	ENST00000202556.14_cds_10_0_chr14_103741790_r	0	-
chr14	104111501	104111601	ENST00000551177.6_cds_13_0_chr14_104111502_f	0	+
chr14	104152143	104152461	ENST00000315264.7_cds_1_0_chr14_104152144_f	0	+
chr14	104172976	104173239	ENST00000315264.7_cds_6_0_chr14_104172977_f	0	+
chr14	104174981	104177898	ENST00000315264.7_cds_10_0_chr14_104174982_f	0	+
chr14	104179608	104179790	ENST00000315264.7_cds_13_0_chr14_104179609_f	0	+
chr14	104588577	104588783	ENST00000410013.1_cds_4_0_chr14_104588578_f	0	+
chr14	104755629	104755824	ENST00000329967.11_cds_1_0_chr14_104755630_f	0	+
chr14	104756603	104756760	ENST00000329967.11_cds_2_0_chr14_104756604_f	0	+
chr14	104883034	104883508	ENST00000414716.8_cds_7_0_chr14_104883035_f	0	+
chr14	104883830	104884549	ENST00000414716.8_cds_8_0_chr14_104883831_f	0	+
chr14	104928748	104928932	ENST00000392593.9_cds_3_0_chr14_104928749_f	0	+
chr14	105142694	105143170	ENST00000331782.8_cds_25_0_chr14_105142695_r	0	-
chr14	105155737	105155989	ENST00000331782.8_cds_3_0_chr14_105155738_r	0	-
chr14	105211121	105211293	ENST00000379937.6_cds_15_0_chr14_105211122_r	0	-
chr14	105221647	105221914	ENST00000379937.6_cds_9_0_chr14_105221648_r	0	-
chr14	105464673	105464863	ENST00000331320.12_cds_14_0_chr14_105464674_f	0	+
chr14	105492578	105492734	ENST00000329886.11_cds_4_0_chr14_105492579_f	0	+
chr14	105497797	105497977	ENST00000329886.11_cds_6_0_chr14_105497798_f	0	+
chr15	22903705	22903905	ENST00000610365.4_cds_22_0_chr15_22903706_r	0	-
chr15	22927905	22928028	ENST00000610365.4_cds_12_0_chr15_22927906_r	0	-
chr15	22932222	22932340	ENST00000610365.4_cds_11_0_chr15_22932223_r	0	-
chr15	25679340	25679974	ENST00000356865.11_cds_21_0_chr15_25679341_r	0	-
chr15	25713673	25714241	ENST00000356865.11_cds_10_0_chr15_25713674_r	0	-
chr15	25718181	25718399	ENST00000356865.11_cds_8_0_chr15_25718182_r	0	-
chr15	27957587	27957735	ENST00000353809.9_cds_14_0_chr15_27957588_r	0	-
chr15	28018396	28018557	ENST00000353809.9_cds_6_0_chr15_28018397_r	0	-
chr15	28191960	28192151	ENST00000261609.13_cds_52_0_chr15_28191961_r	0	-
chr15	28260776	28260970	ENST00000261609.13_cds_15_0_chr15_28260777_r	0	-
chr15	28269247	28269436	ENST00000261609.13_cds_10_0_chr15_28269248_r	0	-
chr15	28274290	28274447	ENST00000261609.13_cds_6_0_chr15_28274291_r	0	-
chr15	29053884	29054835	ENST00000411764.5_cds_2_0_chr15_29053885_f	0	+
chr15	29734273	29734382	ENST00000346128.10_cds_11_0_chr15_29734274_r	0	-
chr15	30929202	30929397	ENST00000362065.9_cds_11_0_chr15_30929203_f	0	+
chr15	30941469	30942072	ENST00000435680.6_cds_15_0_chr15_30941470_r	0	-
chr15	31026138	31026271	ENST00000256552.11_cds_26_0_chr15_31026139_r	0	-
chr15	31028331	31028476	ENST00000256552.11_cds_24_0_chr15_31028332_r	0	-
chr15	31050408	31050582	ENST00000256552.11_cds_11_0_chr15_31050409_r	0	-
chr15	31063117	31063292	ENST00000256552.11_cds_7_0_chr15_31063118_r	0	-
chr15	31570017	31570197	ENST00000307050.6_cds_3_0_chr15_31570018_r	0	-
chr15	32636256	32637845	ENST00000361627.8_cds_11_0_chr15_32636257_f	0	+
chr15	33064936	33065074	ENST00000558197.1_cds_1_0_chr15_33064937_r	0	-
chr15	33646350	33646526	ENST00000634891.2_cds_28_0_chr15_33646351_f	0	+
chr15	33660196	33660423	ENST00000634891.2_cds_33_0_chr15_33660197_f	0	+
chr15	33662152	33662948	ENST00000634891.2_cds_34_0_chr15_33662153_f	0	+
chr15	33696217	33696491	ENST00000634891.2_cds_38_0_chr15_33696218_f	0	+
chr15	33785661	33785982	ENST00000634891.2_cds_65_0_chr15_33785662_f	0	+
chr15	33800769	33800857	ENST00000634891.2_cds_67_0_chr15_33800770_f	0	+
chr15	33837630	33838958	ENST00000634891.2_cds_88_0_chr15_33837631_f	0	+
chr15	34347968	34348677	ENST00000333756.4_cds_1_0_chr15_34347969_f	0	+
chr15	34353735	34353872	ENST00000333756.4_cds_3_0_chr15_34353736_f	0	+
chr15	34362195	34362321	ENST00000314891.11_cds_9_0_chr15_34362196_r	0	-
chr15	34362572	34362655	ENST00000314891.11_cds_8_0_chr15_34362573_r	0	-
chr15	34856791	34857106	ENST00000156471.10_cds_34_0_chr15_34856792_r	0	-
chr15	34890214	34890324	ENST00000156471.10_cds_23_0_chr15_34890215_r	0	-
chr15	34920331	34920434	ENST00000156471.10_cds_13_0_chr15_34920332_r	0	-
chr15	34942011	34942080	ENST00000156471.10_cds_6_0_chr15_34942012_r	0	-
chr15	35450684	35450803	ENST00000256538.9_cds_4_0_chr15_35450685_r	0	-
chr15	37096288	37096430	ENST00000338564.9_cds_3_0_chr15_37096289_r	0	-
chr15	38299372	38299547	ENST00000299084.9_cds_1_0_chr15_38299373_f	0	+
chr15	38351013	38351664	ENST00000299084.9_cds_6_0_chr15_38351014_f	0	+
chr15	38507725	38508001	ENST00000310803.10_cds_8_0_chr15_38507726_r	0	-
chr15	38526298	38526404	ENST00000310803.10_cds_2_0_chr15_38526299_r	0	-
chr15	39801131	39802254	ENST00000299092.3_cds_3_0_chr15_39801132_r	0	-
chr15	39967343	39967879	ENST00000559624.5_cds_8_0_chr15_39967344_f	0	+
chr15	40165052	40165196	ENST00000287598.11_cds_1_0_chr15_40165053_f	0	+
chr15	40183713	40183883	ENST00000287598.11_cds_5_0_chr15_40183714_f	0	+
chr15	40206183	40206458	ENST00000287598.11_cds_14_0_chr15_40206184_f	0	+
chr15	40265841	40266495	ENST00000260404.8_cds_4_0_chr15_40265842_f	0	+
chr15	40273550	40273676	ENST00000260404.8_cds_8_0_chr15_40273551_f	0	+
chr15	40296745	40296908	ENST00000456256.6_cds_13_0_chr15_40296746_r	0	-
chr15	40335157	40335700	ENST00000397536.7_cds_10_0_chr15_40335158_r	0	-
chr15	40363624	40363954	ENST00000267889.5_cds_1_0_chr15_40363625_f	0	+
chr15	40367057	40370318	ENST00000267889.5_cds_7_0_chr15_40367058_f	0	+
chr15	40461911	40462294	ENST00000416165.6_cds_2_0_chr15_40461912_f	0	+
chr15	40571603	40571900	ENST00000315616.12_cds_1_0_chr15_40571604_f	0	+
chr15	40640911	40641027	ENST00000346991.9_cds_14_0_chr15_40640912_f	0	+
chr15	40751985	40752178	ENST00000260385.10_cds_1_0_chr15_40751986_r	0	-
chr15	40812698	40812902	ENST00000355341.8_cds_6_0_chr15_40812699_f	0	+
chr15	40855891	40856062	ENST00000344051.8_cds_8_0_chr15_40855892_f	0	+
chr15	40931502	40931766	ENST00000249749.7_cds_3_0_chr15_40931503_f	0	+
chr15	40934547	40934717	ENST00000249749.7_cds_6_0_chr15_40934548_f	0	+
chr15	40936227	40936930	ENST00000249749.7_cds_8_0_chr15_40936228_f	0	+
chr15	40937417	40937526	ENST00000249749.7_cds_9_0_chr15_40937418_f	0	+
chr15	41438320	41438431	ENST00000389629.9_cds_1_0_chr15_41438321_f	0	+
chr15	41501634	41501851	ENST00000260386.7_cds_2_0_chr15_41501635_f	0	+
chr15	41507094	41507290	ENST00000263800.11_cds_10_0_chr15_41507095_r	0	-
chr15	41508068	41508221	ENST00000263800.11_cds_8_0_chr15_41508069_r	0	-
chr15	41512114	41512265	ENST00000263800.11_cds_3_0_chr15_41512115_r	0	-
chr15	41520390	41521147	ENST00000304330.9_cds_21_0_chr15_41520391_r	0	-
chr15	41523770	41523972	ENST00000304330.9_cds_16_0_chr15_41523771_r	0	-
chr15	41524095	41524254	ENST00000304330.9_cds_15_0_chr15_41524096_r	0	-
chr15	41524990	41525148	ENST00000304330.9_cds_14_0_chr15_41524991_r	0	-
chr15	41536944	41537125	ENST00000304330.9_cds_1_0_chr15_41536945_r	0	-
chr15	41668894	41669958	ENST00000566586.6_cds_1_0_chr15_41668895_f	0	+
chr15	41696074	41697023	ENST00000566586.6_cds_2_0_chr15_41696075_f	0	+
chr15	41710690	41711349	ENST00000566586.6_cds_7_0_chr15_41710691_f	0	+
chr15	41713150	41713496	ENST00000566586.6_cds_8_0_chr15_41713151_f	0	+
chr15	41727179	41727406	ENST00000566586.6_cds_9_0_chr15_41727180_f	0	+
chr15	41736180	41736698	ENST00000566586.6_cds_12_0_chr15_41736181_f	0	+
chr15	41740052	41740203	ENST00000566586.6_cds_13_0_chr15_41740053_f	0	+
chr15	41749110	41750615	ENST00000566586.6_cds_15_0_chr15_41749111_f	0	+
chr15	41766003	41767280	ENST00000566586.6_cds_22_0_chr15_41766004_f	0	+
chr15	41820831	41821068	ENST00000456763.6_cds_23_0_chr15_41820832_f	0	+
chr15	41834969	41835223	ENST00000397299.9_cds_2_0_chr15_41834970_f	0	+
chr15	41852823	41853000	ENST00000320955.8_cds_59_0_chr15_41852824_r	0	-
chr15	41853581	41853787	ENST00000320955.8_cds_57_0_chr15_41853582_r	0	-
chr15	41855223	41855428	ENST00000320955.8_cds_54_0_chr15_41855224_r	0	-
chr15	41855548	41855745	ENST00000320955.8_cds_53_0_chr15_41855549_r	0	-
chr15	41856385	41856598	ENST00000320955.8_cds_52_0_chr15_41856386_r	0	-
chr15	41857237	41857494	ENST00000320955.8_cds_50_0_chr15_41857238_r	0	-
chr15	41858889	41858980	ENST00000320955.8_cds_47_0_chr15_41858890_r	0	-
chr15	41860585	41860758	ENST00000320955.8_cds_46_0_chr15_41860586_r	0	-
chr15	41861734	41861923	ENST00000320955.8_cds_44_0_chr15_41861735_r	0	-
chr15	41866958	41867126	ENST00000320955.8_cds_35_0_chr15_41866959_r	0	-
chr15	41868068	41868218	ENST00000320955.8_cds_33_0_chr15_41868069_r	0	-
chr15	41868397	41868601	ENST00000320955.8_cds_32_0_chr15_41868398_r	0	-
chr15	41874841	41875056	ENST00000320955.8_cds_22_0_chr15_41874842_r	0	-
chr15	41876113	41876284	ENST00000320955.8_cds_20_0_chr15_41876114_r	0	-
chr15	41881935	41882145	ENST00000320955.8_cds_11_0_chr15_41881936_r	0	-
chr15	41883347	41883486	ENST00000320955.8_cds_7_0_chr15_41883348_r	0	-
chr15	41885734	41886366	ENST00000320955.8_cds_6_0_chr15_41885735_r	0	-
chr15	41900644	41901181	ENST00000220325.9_cds_5_0_chr15_41900645_r	0	-
chr15	41919209	41919622	ENST00000220325.9_cds_3_0_chr15_41919210_r	0	-
chr15	42068714	42068941	ENST00000290472.4_cds_19_0_chr15_42068715_r	0	-
chr15	42071122	42071317	ENST00000290472.4_cds_16_0_chr15_42071123_r	0	-
chr15	42150607	42150777	ENST00000397272.7_cds_7_0_chr15_42150608_r	0	-
chr15	42178217	42178338	ENST00000318006.10_cds_9_0_chr15_42178218_r	0	-
chr15	42349382	42349495	ENST00000318010.13_cds_21_0_chr15_42349383_f	0	+
chr15	42401640	42401810	ENST00000349748.8_cds_9_0_chr15_42401641_f	0	+
chr15	42439032	42439552	ENST00000565500.5_cds_5_0_chr15_42439033_r	0	-
chr15	42439032	42439813	ENST00000263805.8_cds_7_0_chr15_42439033_r	0	-
chr15	42442072	42442414	ENST00000263805.8_cds_6_0_chr15_42442073_r	0	-
chr15	42728651	42728810	ENST00000356231.4_cds_19_0_chr15_42728652_r	0	-
chr15	42878548	42878617	ENST00000567840.5_cds_1_0_chr15_42878549_r	0	-
chr15	43085983	43086240	ENST00000290650.9_cds_1_0_chr15_43085984_r	0	-
chr15	43151789	43151945	ENST00000260403.7_cds_7_0_chr15_43151790_f	0	+
chr15	43190324	43190398	ENST00000300213.9_cds_5_0_chr15_43190325_f	0	+
chr15	43194726	43194841	ENST00000300213.9_cds_10_0_chr15_43194727_f	0	+
chr15	43234768	43234929	ENST00000220420.10_cds_10_0_chr15_43234769_r	0	-
chr15	43235468	43235837	ENST00000220420.10_cds_9_0_chr15_43235469_r	0	-
chr15	43260051	43260297	ENST00000220420.10_cds_2_0_chr15_43260052_r	0	-
chr15	43279624	43279951	ENST00000452443.3_cds_9_0_chr15_43279625_r	0	-
chr15	43293448	43293631	ENST00000452443.3_cds_1_0_chr15_43293449_r	0	-
chr15	43366109	43366808	ENST00000396976.6_cds_2_0_chr15_43366110_r	0	-
chr15	43420304	43420735	ENST00000263801.7_cds_20_0_chr15_43420305_r	0	-
chr15	43446386	43446590	ENST00000263801.7_cds_13_0_chr15_43446387_r	0	-
chr15	43455891	43457218	ENST00000263801.7_cds_11_0_chr15_43455892_r	0	-
chr15	43469857	43470066	ENST00000263801.7_cds_10_0_chr15_43469858_r	0	-
chr15	43534673	43535476	ENST00000334933.8_cds_28_0_chr15_43534674_r	0	-
chr15	43775524	43775610	ENST00000319359.8_cds_4_0_chr15_43775525_r	0	-
chr15	43828096	43828366	ENST00000381246.6_cds_1_0_chr15_43828097_f	0	+
chr15	44567423	44567592	ENST00000261866.12_cds_35_0_chr15_44567424_r	0	-
chr15	44573546	44573745	ENST00000261866.12_cds_31_0_chr15_44573547_r	0	-
chr15	44583813	44584558	ENST00000261866.12_cds_29_0_chr15_44583814_r	0	-
chr15	44659078	44659303	ENST00000261866.12_cds_2_0_chr15_44659079_r	0	-
chr15	45110427	45110524	ENST00000389039.11_cds_8_0_chr15_45110428_r	0	-
chr15	45136528	45136625	ENST00000321429.8_cds_9_0_chr15_45136529_f	0	+
chr15	45263060	45263244	ENST00000347644.8_cds_4_0_chr15_45263061_f	0	+
chr15	45268209	45268378	ENST00000347644.8_cds_12_0_chr15_45268210_f	0	+
chr15	45415586	45415779	ENST00000305560.11_cds_4_0_chr15_45415587_f	0	+
chr15	45658923	45659157	ENST00000260324.12_cds_1_0_chr15_45658924_f	0	+
chr15	47764173	47764305	ENST00000316364.9_cds_10_0_chr15_47764174_f	0	+
chr15	47766576	47766677	ENST00000358066.8_cds_15_0_chr15_47766577_f	0	+
chr15	48168630	48168839	ENST00000267836.10_cds_1_0_chr15_48168631_r	0	-
chr15	48334416	48334508	ENST00000331200.8_cds_2_0_chr15_48334417_f	0	+
chr15	48465567	48465693	ENST00000316623.10_cds_39_0_chr15_48465568_r	0	-
chr15	48472550	48472676	ENST00000316623.10_cds_34_0_chr15_48472551_r	0	-
chr15	48481654	48481780	ENST00000316623.10_cds_31_0_chr15_48481655_r	0	-
chr15	48489850	48490078	ENST00000316623.10_cds_24_0_chr15_48489851_r	0	-
chr15	48496099	48496225	ENST00000316623.10_cds_19_0_chr15_48496100_r	0	-
chr15	48520658	48520817	ENST00000316623.10_cds_9_0_chr15_48520659_r	0	-
chr15	48796009	48796160	ENST00000325747.9_cds_4_0_chr15_48796010_r	0	-
chr15	48855952	48856124	ENST00000332408.9_cds_7_0_chr15_48855953_r	0	-
chr15	48992243	48992926	ENST00000261847.7_cds_16_0_chr15_48992244_r	0	-
chr15	50202486	50202645	ENST00000267842.10_cds_2_0_chr15_50202487_f	0	+
chr15	50594428	50594613	ENST00000560955.5_cds_23_0_chr15_50594429_r	0	-
chr15	50613706	50613841	ENST00000560638.1_cds_3_0_chr15_50613707_r	0	-
chr15	51057880	51058443	ENST00000327536.5_cds_2_0_chr15_51057881_r	0	-
chr15	51450128	51450346	ENST00000251076.9_cds_41_0_chr15_51450129_r	0	-
chr15	51463378	51463496	ENST00000251076.9_cds_32_0_chr15_51463379_r	0	-
chr15	51724789	51725121	ENST00000267838.7_cds_1_0_chr15_51724790_r	0	-
chr15	51798196	51798340	ENST00000249700.9_cds_7_0_chr15_51798197_f	0	+
chr15	52135612	52135756	ENST00000358784.11_cds_5_0_chr15_52135613_r	0	-
chr15	52196308	52196483	ENST00000261839.12_cds_38_0_chr15_52196309_r	0	-
chr15	52218518	52218687	ENST00000261839.12_cds_31_0_chr15_52218519_r	0	-
chr15	52319059	52319342	ENST00000356338.11_cds_37_0_chr15_52319060_r	0	-
chr15	52351253	52351481	ENST00000356338.11_cds_27_0_chr15_52351254_r	0	-
chr15	52372123	52372363	ENST00000356338.11_cds_20_0_chr15_52372124_r	0	-
chr15	52608567	52610383	ENST00000261844.11_cds_5_0_chr15_52608568_r	0	-
chr15	55327530	55327635	ENST00000164305.10_cds_3_0_chr15_55327531_f	0	+
chr15	55546022	55547147	ENST00000302000.10_cds_2_0_chr15_55546023_r	0	-
chr15	55860660	55860778	ENST00000338963.6_cds_2_0_chr15_55860661_r	0	-
chr15	56434137	56434395	ENST00000260453.4_cds_7_0_chr15_56434138_r	0	-
chr15	56456393	56456521	ENST00000260453.4_cds_2_0_chr15_56456394_r	0	-
chr15	56631497	56632122	ENST00000267807.12_cds_21_0_chr15_56631498_r	0	-
chr15	57461679	57461892	ENST00000281282.6_cds_7_0_chr15_57461680_f	0	+
chr15	57546075	57546239	ENST00000281282.6_cds_17_0_chr15_57546076_f	0	+
chr15	57547354	57547490	ENST00000281282.6_cds_18_0_chr15_57547355_f	0	+
chr15	57962011	57962176	ENST00000249750.9_cds_9_0_chr15_57962012_r	0	-
chr15	58541784	58541967	ENST00000299022.10_cds_2_0_chr15_58541785_f	0	+
chr15	58548329	58548572	ENST00000299022.10_cds_5_0_chr15_58548330_f	0	+
chr15	58610998	58611107	ENST00000260408.8_cds_12_0_chr15_58610999_r	0	-
chr15	58621470	58621621	ENST00000260408.8_cds_10_0_chr15_58621471_r	0	-
chr15	58682195	58682314	ENST00000260408.8_cds_2_0_chr15_58682196_r	0	-
chr15	58886974	58887119	ENST00000380516.7_cds_18_0_chr15_58886975_r	0	-
chr15	58887225	58887540	ENST00000380516.7_cds_17_0_chr15_58887226_r	0	-
chr15	59066763	59067083	ENST00000348370.9_cds_5_0_chr15_59066764_f	0	+
chr15	59075953	59076215	ENST00000348370.9_cds_6_0_chr15_59075954_f	0	+
chr15	59080935	59081284	ENST00000348370.9_cds_7_0_chr15_59080936_f	0	+
chr15	59178392	59178537	ENST00000288235.9_cds_18_0_chr15_59178393_r	0	-
chr15	59668891	59668990	ENST00000607373.6_cds_8_0_chr15_59668892_r	0	-
chr15	60455002	60455162	ENST00000261520.9_cds_7_0_chr15_60455003_r	0	-
chr15	60502759	60502867	ENST00000261523.9_cds_8_0_chr15_60502760_r	0	-
chr15	61911839	61912004	ENST00000249837.7_cds_60_0_chr15_61911840_r	0	-
chr15	61915632	61916022	ENST00000249837.7_cds_58_0_chr15_61915633_r	0	-
chr15	61917340	61917635	ENST00000249837.7_cds_57_0_chr15_61917341_r	0	-
chr15	61963834	61963951	ENST00000249837.7_cds_29_0_chr15_61963835_r	0	-
chr15	62763562	62763695	ENST00000472902.1_cds_3_0_chr15_62763563_f	0	+
chr15	62776763	62776910	ENST00000472902.1_cds_6_0_chr15_62776764_f	0	+
chr15	63559856	63559970	ENST00000380324.8_cds_6_0_chr15_63559857_f	0	+
chr15	63625984	63626154	ENST00000443617.7_cds_70_0_chr15_63625985_r	0	-
chr15	63630465	63630635	ENST00000443617.7_cds_68_0_chr15_63630466_r	0	-
chr15	63641469	63641643	ENST00000443617.7_cds_59_0_chr15_63641470_r	0	-
chr15	63654118	63654324	ENST00000443617.7_cds_50_0_chr15_63654119_r	0	-
chr15	63656087	63656358	ENST00000443617.7_cds_48_0_chr15_63656088_r	0	-
chr15	63661752	63662021	ENST00000443617.7_cds_44_0_chr15_63661753_r	0	-
chr15	63674341	63675117	ENST00000443617.7_cds_37_0_chr15_63674342_r	0	-
chr15	63677844	63678365	ENST00000443617.7_cds_36_0_chr15_63677845_r	0	-
chr15	63696123	63696339	ENST00000443617.7_cds_26_0_chr15_63696124_r	0	-
chr15	63698727	63698996	ENST00000443617.7_cds_25_0_chr15_63698728_r	0	-
chr15	63718782	63718897	ENST00000443617.7_cds_19_0_chr15_63718783_r	0	-
chr15	63725291	63725513	ENST00000443617.7_cds_17_0_chr15_63725292_r	0	-
chr15	63727646	63727838	ENST00000443617.7_cds_16_0_chr15_63727647_r	0	-
chr15	63729496	63729649	ENST00000443617.7_cds_14_0_chr15_63729497_r	0	-
chr15	63749366	63749538	ENST00000443617.7_cds_9_0_chr15_63749367_r	0	-
chr15	63774693	63775623	ENST00000443617.7_cds_1_0_chr15_63774694_r	0	-
chr15	64400742	64400821	ENST00000261884.8_cds_4_0_chr15_64400743_f	0	+
chr15	64817945	64818091	ENST00000268043.8_cds_10_0_chr15_64817946_r	0	-
chr15	64819846	64819986	ENST00000268043.8_cds_7_0_chr15_64819847_r	0	-
chr15	64917385	64917502	ENST00000483400.5_cds_1_0_chr15_64917386_f	0	+
chr15	65058426	65058617	ENST00000220062.9_cds_3_0_chr15_65058427_r	0	-
chr15	65154781	65155081	ENST00000300107.7_cds_10_0_chr15_65154782_r	0	-
chr15	65196730	65199099	ENST00000261883.6_cds_8_0_chr15_65196731_r	0	-
chr15	65204267	65204582	ENST00000261883.6_cds_5_0_chr15_65204268_r	0	-
chr15	65205286	65205466	ENST00000261883.6_cds_4_0_chr15_65205287_r	0	-
chr15	65263148	65263320	ENST00000261888.10_cds_3_0_chr15_65263149_r	0	-
chr15	65328908	65329148	ENST00000327987.9_cds_13_0_chr15_65328909_r	0	-
chr15	65329389	65329597	ENST00000327987.9_cds_12_0_chr15_65329390_r	0	-
chr15	65331049	65331214	ENST00000327987.9_cds_8_0_chr15_65331050_r	0	-
chr15	65331940	65332106	ENST00000327987.9_cds_6_0_chr15_65331941_r	0	-
chr15	65375096	65375402	ENST00000327987.9_cds_1_0_chr15_65375097_r	0	-
chr15	65384008	65384419	ENST00000352385.3_cds_19_0_chr15_65384009_r	0	-
chr15	65384953	65385115	ENST00000352385.3_cds_18_0_chr15_65384954_r	0	-
chr15	65395749	65396163	ENST00000352385.3_cds_6_0_chr15_65395750_r	0	-
chr15	65396833	65396989	ENST00000352385.3_cds_5_0_chr15_65396834_r	0	-
chr15	65400805	65400946	ENST00000352385.3_cds_4_0_chr15_65400806_r	0	-
chr15	65481514	65481615	ENST00000300141.11_cds_8_0_chr15_65481515_r	0	-
chr15	65512294	65512564	ENST00000300141.11_cds_1_0_chr15_65512295_r	0	-
chr15	65556738	65556903	ENST00000261875.10_cds_3_0_chr15_65556739_f	0	+
chr15	65650381	65650942	ENST00000261892.11_cds_6_0_chr15_65650382_f	0	+
chr15	65877761	65877955	ENST00000261890.7_cds_2_0_chr15_65877762_f	0	+
chr15	65915469	65915598	ENST00000288745.7_cds_16_0_chr15_65915470_r	0	-
chr15	65916147	65916276	ENST00000288745.7_cds_15_0_chr15_65916148_r	0	-
chr15	65928424	65928527	ENST00000288745.7_cds_10_0_chr15_65928425_r	0	-
chr15	65957546	65957721	ENST00000288745.7_cds_7_0_chr15_65957547_r	0	-
chr15	65964907	65965120	ENST00000288745.7_cds_6_0_chr15_65964908_r	0	-
chr15	65970552	65970689	ENST00000288745.7_cds_5_0_chr15_65970553_r	0	-
chr15	65982241	65982488	ENST00000288745.7_cds_3_0_chr15_65982242_r	0	-
chr15	66323492	66323585	ENST00000319194.9_cds_10_0_chr15_66323493_f	0	+
chr15	66325830	66326364	ENST00000319194.9_cds_11_0_chr15_66325831_f	0	+
chr15	66328969	66329124	ENST00000319194.9_cds_12_0_chr15_66328970_f	0	+
chr15	67208561	67208658	ENST00000261880.10_cds_6_0_chr15_67208562_r	0	-
chr15	67384935	67385019	ENST00000335894.9_cds_10_0_chr15_67384936_f	0	+
chr15	67421290	67421577	ENST00000335894.9_cds_15_0_chr15_67421291_f	0	+
chr15	67494257	67494366	ENST00000335894.9_cds_19_0_chr15_67494258_f	0	+
chr15	68175636	68175767	ENST00000249636.11_cds_9_0_chr15_68175637_f	0	+
chr15	68187541	68187835	ENST00000249636.11_cds_13_0_chr15_68187542_f	0	+
chr15	68199540	68199681	ENST00000467889.3_cds_2_0_chr15_68199541_r	0	-
chr15	68645159	68645360	ENST00000261861.10_cds_1_0_chr15_68645160_f	0	+
chr15	68710731	68710881	ENST00000261861.10_cds_3_0_chr15_68710732_f	0	+
chr15	68725842	68725974	ENST00000261861.10_cds_11_0_chr15_68725843_f	0	+
chr15	69026527	69026651	ENST00000388866.8_cds_1_0_chr15_69026528_f	0	+
chr15	69033042	69033277	ENST00000260364.9_cds_5_0_chr15_69033043_f	0	+
chr15	69035353	69035507	ENST00000260364.9_cds_6_0_chr15_69035354_f	0	+
chr15	69035757	69035936	ENST00000260364.9_cds_7_0_chr15_69035758_f	0	+
chr15	69429110	69429213	ENST00000260363.9_cds_9_0_chr15_69429111_f	0	+
chr15	69440767	69441079	ENST00000260363.9_cds_17_0_chr15_69440768_f	0	+
chr15	69444789	69445041	ENST00000260363.9_cds_18_0_chr15_69444790_f	0	+
chr15	70052373	70052524	ENST00000317509.12_cds_17_0_chr15_70052374_r	0	-
chr15	70054437	70054685	ENST00000317509.12_cds_15_0_chr15_70054438_r	0	-
chr15	70055048	70055298	ENST00000317509.12_cds_14_0_chr15_70055049_r	0	-
chr15	70057458	70057658	ENST00000317509.12_cds_12_0_chr15_70057459_r	0	-
chr15	70066013	70066218	ENST00000317509.12_cds_6_0_chr15_70066014_r	0	-
chr15	70074532	70074607	ENST00000317509.12_cds_5_0_chr15_70074533_r	0	-
chr15	70664661	70664814	ENST00000322954.11_cds_16_0_chr15_70664662_r	0	-
chr15	70832051	70833116	ENST00000299213.10_cds_2_0_chr15_70832052_r	0	-
chr15	70882453	70882650	ENST00000249861.9_cds_2_0_chr15_70882454_r	0	-
chr15	71660529	71660734	ENST00000357769.4_cds_1_0_chr15_71660530_f	0	+
chr15	71737731	71738007	ENST00000357769.4_cds_4_0_chr15_71737732_f	0	+
chr15	71746837	71747042	ENST00000357769.4_cds_6_0_chr15_71746838_f	0	+
chr15	71757901	71758075	ENST00000357769.4_cds_8_0_chr15_71757902_f	0	+
chr15	71813388	71813635	ENST00000617575.5_cds_5_0_chr15_71813389_f	0	+
chr15	71880334	71880558	ENST00000356056.10_cds_28_0_chr15_71880335_r	0	-
chr15	71883593	71883736	ENST00000356056.10_cds_27_0_chr15_71883594_r	0	-
chr15	71892964	71893177	ENST00000561618.5_cds_2_0_chr15_71892965_r	0	-
chr15	72045723	72046563	ENST00000356056.10_cds_1_0_chr15_72045724_r	0	-
chr15	72139623	72140262	ENST00000340912.6_cds_1_0_chr15_72139624_f	0	+
chr15	72544819	72544964	ENST00000379887.9_cds_2_0_chr15_72544820_f	0	+
chr15	72580730	72580991	ENST00000379887.9_cds_11_0_chr15_72580731_f	0	+
chr15	73178306	73178427	ENST00000261908.11_cds_6_0_chr15_73178307_f	0	+
chr15	73282963	73283111	ENST00000261908.11_cds_22_0_chr15_73282964_f	0	+
chr15	73322480	73323949	ENST00000261917.4_cds_7_0_chr15_73322481_r	0	-
chr15	73550937	73551150	ENST00000331090.11_cds_3_0_chr15_73550938_f	0	+
chr15	73573661	73573795	ENST00000345330.9_cds_4_0_chr15_73573662_r	0	-
chr15	73597021	73597369	ENST00000565282.5_cds_2_0_chr15_73597022_r	0	-
chr15	74033155	74033422	ENST00000268058.8_cds_5_0_chr15_74033156_f	0	+
chr15	74044220	74045008	ENST00000268058.8_cds_8_0_chr15_74044221_f	0	+
chr15	74410623	74410985	ENST00000261918.9_cds_13_0_chr15_74410624_r	0	-
chr15	74417334	74417445	ENST00000261918.9_cds_5_0_chr15_74417335_r	0	-
chr15	74418800	74418952	ENST00000261918.9_cds_1_0_chr15_74418801_r	0	-
chr15	74449185	74449353	ENST00000395081.7_cds_8_0_chr15_74449186_r	0	-
chr15	74458683	74458867	ENST00000395081.7_cds_1_0_chr15_74458684_r	0	-
chr15	74620008	74620225	ENST00000345005.8_cds_2_0_chr15_74620009_f	0	+
chr15	74625801	74625968	ENST00000345005.8_cds_6_0_chr15_74625802_f	0	+
chr15	74671454	74671774	ENST00000315127.9_cds_2_0_chr15_74671455_r	0	-
chr15	74722272	74723097	ENST00000379727.8_cds_1_0_chr15_74722273_r	0	-
chr15	74754790	74755088	ENST00000343932.5_cds_6_0_chr15_74754791_f	0	+
chr15	74818717	74818817	ENST00000309664.10_cds_4_0_chr15_74818718_f	0	+
chr15	74850513	74850673	ENST00000268099.13_cds_5_0_chr15_74850514_r	0	-
chr15	74852068	74852186	ENST00000268099.13_cds_3_0_chr15_74852069_r	0	-
chr15	74891378	74891579	ENST00000323744.10_cds_2_0_chr15_74891379_f	0	+
chr15	75210748	75211116	ENST00000394987.5_cds_2_0_chr15_75210749_f	0	+
chr15	75353738	75353866	ENST00000569035.5_cds_5_0_chr15_75353739_f	0	+
chr15	75359619	75359775	ENST00000267978.10_cds_15_0_chr15_75359620_r	0	-
chr15	75361045	75361191	ENST00000267978.10_cds_11_0_chr15_75361046_r	0	-
chr15	75392241	75392815	ENST00000360439.8_cds_14_0_chr15_75392242_r	0	-
chr15	75411491	75411743	ENST00000360439.8_cds_5_0_chr15_75411492_r	0	-
chr15	75412762	75413045	ENST00000360439.8_cds_4_0_chr15_75412763_r	0	-
chr15	75422646	75422823	ENST00000360439.8_cds_2_0_chr15_75422647_r	0	-
chr15	75430186	75430375	ENST00000360439.8_cds_1_0_chr15_75430187_r	0	-
chr15	75505674	75506003	ENST00000618819.5_cds_6_0_chr15_75505675_r	0	-
chr15	75523120	75523245	ENST00000618819.5_cds_3_0_chr15_75523121_r	0	-
chr15	75649102	75650573	ENST00000308527.6_cds_0_0_chr15_75649103_f	0	+
chr15	75656961	75657215	ENST00000308527.6_cds_1_0_chr15_75656962_f	0	+
chr15	75675549	75677384	ENST00000308508.5_cds_9_0_chr15_75675550_r	0	-
chr15	75684735	75684912	ENST00000308508.5_cds_4_0_chr15_75684736_r	0	-
chr15	75685218	75685701	ENST00000308508.5_cds_3_0_chr15_75685219_r	0	-
chr15	75687275	75690812	ENST00000308508.5_cds_2_0_chr15_75687276_r	0	-
chr15	75932684	75933102	ENST00000308275.8_cds_6_0_chr15_75932685_f	0	+
chr15	75955931	75956011	ENST00000394907.8_cds_4_0_chr15_75955932_r	0	-
chr15	76286370	76286481	ENST00000557943.6_cds_5_0_chr15_76286371_r	0	-
chr15	76337777	76337967	ENST00000290759.9_cds_1_0_chr15_76337778_f	0	+
chr15	76353948	76354140	ENST00000324767.11_cds_28_0_chr15_76353949_r	0	-
chr15	76376161	76376311	ENST00000324767.11_cds_27_0_chr15_76376162_r	0	-
chr15	76795279	76795440	ENST00000324767.11_cds_6_0_chr15_76795280_r	0	-
chr15	77056063	77056255	ENST00000267970.9_cds_1_0_chr15_77056064_r	0	-
chr15	77478294	77478510	ENST00000336216.9_cds_7_0_chr15_77478295_f	0	+
chr15	78012822	78013317	ENST00000409931.7_cds_8_0_chr15_78012823_r	0	-
chr15	78024155	78024539	ENST00000409931.7_cds_5_0_chr15_78024156_r	0	-
chr15	78162233	78162367	ENST00000299518.7_cds_5_0_chr15_78162234_f	0	+
chr15	78166149	78166302	ENST00000299518.7_cds_9_0_chr15_78166150_f	0	+
chr15	78178613	78178831	ENST00000258873.9_cds_10_0_chr15_78178614_r	0	-
chr15	78181968	78182145	ENST00000258873.9_cds_7_0_chr15_78181969_r	0	-
chr15	78194505	78194726	ENST00000258873.9_cds_2_0_chr15_78194506_r	0	-
chr15	78274196	78274424	ENST00000394852.8_cds_3_0_chr15_78274197_f	0	+
chr15	78466270	78466489	ENST00000258886.13_cds_4_0_chr15_78466271_f	0	+
chr15	78484760	78484920	ENST00000258886.13_cds_11_0_chr15_78484761_f	0	+
chr15	78490618	78490761	ENST00000258886.13_cds_17_0_chr15_78490619_f	0	+
chr15	78546574	78546698	ENST00000044462.12_cds_7_0_chr15_78546575_f	0	+
chr15	78764554	78764707	ENST00000388820.5_cds_19_0_chr15_78764555_r	0	-
chr15	78796589	78796786	ENST00000388820.5_cds_3_0_chr15_78796590_r	0	-
chr15	78800191	78800547	ENST00000388820.5_cds_1_0_chr15_78800192_r	0	-
chr15	78884966	78885083	ENST00000331268.9_cds_3_0_chr15_78884967_f	0	+
chr15	78999742	78999913	ENST00000394745.3_cds_3_0_chr15_78999743_r	0	-
chr15	79463066	79463321	ENST00000305428.8_cds_2_0_chr15_79463067_f	0	+
chr15	80121711	80121820	ENST00000261749.11_cds_3_0_chr15_80121712_f	0	+
chr15	80470217	80470431	ENST00000303329.9_cds_3_0_chr15_80470218_f	0	+
chr15	80591567	80591704	ENST00000303329.9_cds_17_0_chr15_80591568_f	0	+
chr15	80873879	80873973	ENST00000220244.7_cds_1_0_chr15_80873880_f	0	+
chr15	80936673	80936885	ENST00000220244.7_cds_22_0_chr15_80936674_f	0	+
chr15	81225298	81225711	ENST00000302987.9_cds_1_0_chr15_81225299_f	0	+
chr15	81278816	81278890	ENST00000302987.9_cds_6_0_chr15_81278817_f	0	+
chr15	81332418	81333262	ENST00000359440.6_cds_21_0_chr15_81332419_r	0	-
chr15	81338654	81338780	ENST00000359440.6_cds_17_0_chr15_81338655_r	0	-
chr15	81349457	81349567	ENST00000359440.6_cds_10_0_chr15_81349458_r	0	-
chr15	81356446	81356594	ENST00000359440.6_cds_7_0_chr15_81356447_r	0	-
chr15	82151464	82152423	ENST00000268206.12_cds_17_0_chr15_82151465_r	0	-
chr15	82157712	82157860	ENST00000268206.12_cds_16_0_chr15_82157713_r	0	-
chr15	82549459	82549658	ENST00000615198.4_cds_8_0_chr15_82549460_r	0	-
chr15	82786751	82787390	ENST00000334574.12_cds_1_0_chr15_82786752_r	0	-
chr15	82830598	82831079	ENST00000286760.5_cds_8_0_chr15_82830599_f	0	+
chr15	83030135	83030328	ENST00000261721.9_cds_4_0_chr15_83030136_r	0	-
chr15	83112796	83112900	ENST00000322019.14_cds_1_0_chr15_83112797_f	0	+
chr15	83257441	83258126	ENST00000345382.7_cds_4_0_chr15_83257442_r	0	-
chr15	83819810	83820047	ENST00000286744.10_cds_5_0_chr15_83819811_f	0	+
chr15	83838088	83838215	ENST00000286744.10_cds_6_0_chr15_83838089_f	0	+
chr15	83890108	83890247	ENST00000286744.10_cds_10_0_chr15_83890109_f	0	+
chr15	83892683	83892888	ENST00000286744.10_cds_12_0_chr15_83892684_f	0	+
chr15	83897857	83898005	ENST00000286744.10_cds_13_0_chr15_83897858_f	0	+
chr15	83913091	83913378	ENST00000286744.10_cds_15_0_chr15_83913092_f	0	+
chr15	83942595	83942788	ENST00000286744.10_cds_17_0_chr15_83942596_f	0	+
chr15	83970483	83970637	ENST00000286744.10_cds_19_0_chr15_83970484_f	0	+
chr15	83982272	83983344	ENST00000286744.10_cds_20_0_chr15_83982273_f	0	+
chr15	84645470	84645836	ENST00000434634.7_cds_6_0_chr15_84645471_r	0	-
chr15	84782675	84784895	ENST00000560079.7_cds_3_0_chr15_84782676_f	0	+
chr15	84790704	84790883	ENST00000560079.7_cds_4_0_chr15_84790705_f	0	+
chr15	84798587	84798875	ENST00000560079.7_cds_7_0_chr15_84798588_f	0	+
chr15	84859242	84859390	ENST00000258888.6_cds_6_0_chr15_84859243_f	0	+
chr15	84868110	84868456	ENST00000258888.6_cds_13_0_chr15_84868111_f	0	+
chr15	84923984	84924110	ENST00000286749.3_cds_10_0_chr15_84923985_f	0	+
chr15	84933144	84933275	ENST00000286749.3_cds_11_0_chr15_84933145_f	0	+
chr15	84935025	84935194	ENST00000286749.3_cds_12_0_chr15_84935026_f	0	+
chr15	85067013	85067204	ENST00000310298.8_cds_3_0_chr15_85067014_f	0	+
chr15	85120796	85121014	ENST00000310298.8_cds_18_0_chr15_85120797_f	0	+
chr15	85126206	85126374	ENST00000310298.8_cds_20_0_chr15_85126207_f	0	+
chr15	85533583	85533880	ENST00000361243.6_cds_3_0_chr15_85533584_f	0	+
chr15	85655416	85655787	ENST00000361243.6_cds_10_0_chr15_85655417_f	0	+
chr15	85741045	85741495	ENST00000361243.6_cds_34_0_chr15_85741046_f	0	+
chr15	85768040	85769810	ENST00000337975.6_cds_1_0_chr15_85768041_r	0	-
chr15	88032856	88033045	ENST00000317501.8_cds_13_0_chr15_88032857_r	0	-
chr15	88464702	88464876	ENST00000312475.5_cds_2_0_chr15_88464703_r	0	-
chr15	88530622	88531705	ENST00000268148.13_cds_1_0_chr15_88530623_r	0	-
chr15	88626209	88626749	ENST00000332810.4_cds_1_0_chr15_88626210_f	0	+
chr15	88629225	88629426	ENST00000332810.4_cds_2_0_chr15_88629226_f	0	+
chr15	88652109	88652310	ENST00000306072.10_cds_2_0_chr15_88652110_f	0	+
chr15	88840011	88840186	ENST00000558207.5_cds_3_0_chr15_88840012_f	0	+
chr15	88843354	88843648	ENST00000558207.5_cds_5_0_chr15_88843355_f	0	+
chr15	88845504	88845882	ENST00000558207.5_cds_6_0_chr15_88845505_f	0	+
chr15	88849437	88849871	ENST00000558207.5_cds_9_0_chr15_88849438_f	0	+
chr15	88881356	88881725	ENST00000359595.8_cds_2_0_chr15_88881357_r	0	-
chr15	89175811	89175995	ENST00000352732.10_cds_5_0_chr15_89175812_f	0	+
chr15	89317375	89317536	ENST00000268124.11_cds_21_0_chr15_89317376_r	0	-
chr15	89318540	89318749	ENST00000268124.11_cds_20_0_chr15_89318541_r	0	-
chr15	89320765	89321012	ENST00000268124.11_cds_17_0_chr15_89320766_r	0	-
chr15	89321735	89321853	ENST00000268124.11_cds_15_0_chr15_89321736_r	0	-
chr15	89325449	89325686	ENST00000268124.11_cds_9_0_chr15_89325450_r	0	-
chr15	89327166	89327349	ENST00000268124.11_cds_6_0_chr15_89327167_r	0	-
chr15	89333095	89333754	ENST00000268124.11_cds_1_0_chr15_89333096_r	0	-
chr15	89584288	89584527	ENST00000560985.5_cds_2_0_chr15_89584289_f	0	+
chr15	89585707	89585942	ENST00000560985.5_cds_3_0_chr15_89585708_f	0	+
chr15	89595392	89595611	ENST00000560985.5_cds_6_0_chr15_89595393_f	0	+
chr15	89601736	89601976	ENST00000560985.5_cds_11_0_chr15_89601737_f	0	+
chr15	89667601	89667793	ENST00000300055.10_cds_6_0_chr15_89667602_r	0	-
chr15	89669979	89670244	ENST00000300055.10_cds_4_0_chr15_89669980_r	0	-
chr15	89701746	89702049	ENST00000268130.12_cds_1_0_chr15_89701747_f	0	+
chr15	89733005	89733219	ENST00000268130.12_cds_12_0_chr15_89733006_f	0	+
chr15	89903776	89903983	ENST00000357484.10_cds_3_0_chr15_89903777_r	0	-
chr15	90090478	90090644	ENST00000330062.8_cds_2_0_chr15_90090479_r	0	-
chr15	90221366	90221480	ENST00000332496.10_cds_6_0_chr15_90221367_f	0	+
chr15	90223837	90223988	ENST00000332496.10_cds_9_0_chr15_90223838_f	0	+
chr15	90224967	90225178	ENST00000332496.10_cds_10_0_chr15_90224968_f	0	+
chr15	90232218	90232447	ENST00000612800.1_cds_2_0_chr15_90232219_r	0	-
chr15	90449558	90449643	ENST00000268182.10_cds_10_0_chr15_90449559_f	0	+
chr15	90466000	90466091	ENST00000268182.10_cds_15_0_chr15_90466001_f	0	+
chr15	90476662	90476818	ENST00000268182.10_cds_23_0_chr15_90476663_f	0	+
chr15	90477664	90477889	ENST00000268182.10_cds_25_0_chr15_90477665_f	0	+
chr15	90499994	90500108	ENST00000268182.10_cds_37_0_chr15_90499995_f	0	+
chr15	90629233	90629532	ENST00000268184.11_cds_10_0_chr15_90629234_f	0	+
chr15	90769437	90769586	ENST00000355112.8_cds_11_0_chr15_90769438_f	0	+
chr15	90784920	90785081	ENST00000355112.8_cds_13_0_chr15_90784921_f	0	+
chr15	90878131	90878304	ENST00000268171.8_cds_7_0_chr15_90878132_f	0	+
chr15	90878763	90878976	ENST00000268171.8_cds_8_0_chr15_90878764_f	0	+
chr15	90880093	90880273	ENST00000268171.8_cds_12_0_chr15_90880094_f	0	+
chr15	90905250	90905508	ENST00000360468.7_cds_1_0_chr15_90905251_f	0	+
chr15	90907308	90907495	ENST00000360468.7_cds_6_0_chr15_90907309_f	0	+
chr15	90918193	90918388	ENST00000360468.7_cds_19_0_chr15_90918194_f	0	+
chr15	90946613	90946914	ENST00000394275.7_cds_12_0_chr15_90946614_f	0	+
chr15	90969446	90969623	ENST00000361188.9_cds_12_0_chr15_90969447_r	0	-
chr15	90970403	90970514	ENST00000361188.9_cds_11_0_chr15_90970404_r	0	-
chr15	90981747	90981981	ENST00000361188.9_cds_3_0_chr15_90981748_r	0	-
chr15	92120464	92120629	ENST00000318445.11_cds_4_0_chr15_92120465_f	0	+
chr15	92434246	92434375	ENST00000268164.8_cds_2_0_chr15_92434247_f	0	+
chr15	92444635	92444929	ENST00000268164.8_cds_4_0_chr15_92444636_f	0	+
chr15	92924320	92924552	ENST00000420239.7_cds_2_0_chr15_92924321_f	0	+
chr15	92985497	92985673	ENST00000626874.2_cds_25_0_chr15_92985498_f	0	+
chr15	92992858	92992998	ENST00000626874.2_cds_27_0_chr15_92992859_f	0	+
chr15	93009144	93009323	ENST00000626874.2_cds_34_0_chr15_93009145_f	0	+
chr15	93020011	93020325	ENST00000626874.2_cds_37_0_chr15_93020012_f	0	+
chr15	98969424	98969651	ENST00000378919.6_cds_3_0_chr15_98969425_r	0	-
chr15	99132749	99133058	ENST00000560674.5_cds_4_0_chr15_99132750_f	0	+
chr15	99138009	99138127	ENST00000394132.7_cds_13_0_chr15_99138010_r	0	-
chr15	99363105	99363265	ENST00000301981.8_cds_8_0_chr15_99363106_f	0	+
chr15	99706728	99706855	ENST00000354410.9_cds_8_0_chr15_99706729_f	0	+
chr15	99731717	99731911	ENST00000344791.6_cds_2_0_chr15_99731718_r	0	-
chr15	99731717	99731999	ENST00000409796.5_cds_1_0_chr15_99731718_r	0	-
chr15	99997384	99997589	ENST00000268070.9_cds_18_0_chr15_99997385_r	0	-
chr15	100132006	100132152	ENST00000268070.9_cds_11_0_chr15_100132007_r	0	-
chr15	100281228	100281401	ENST00000268070.9_cds_3_0_chr15_100281229_r	0	-
chr15	100580443	100580842	ENST00000561308.5_cds_1_0_chr15_100580444_r	0	-
chr15	100887571	100887712	ENST00000329841.10_cds_2_0_chr15_100887572_f	0	+
chr15	101235081	101235577	ENST00000254190.4_cds_1_0_chr15_101235082_r	0	-
chr15	101307212	101307325	ENST00000398185.6_cds_17_0_chr15_101307213_r	0	-
chr15	101318318	101318422	ENST00000398185.6_cds_15_0_chr15_101318319_r	0	-
chr15	101646724	101646899	ENST00000333202.8_cds_3_0_chr15_101646725_r	0	-
chr15	101685895	101686062	ENST00000335968.8_cds_10_0_chr15_101685896_r	0	-
chr15	101702238	101702385	ENST00000335968.8_cds_8_0_chr15_101702239_r	0	-
chr16	61119	61281	ENST00000262316.10_cds_10_0_chr16_61120_r	0	-
chr16	61797	62052	ENST00000262316.10_cds_7_0_chr16_61798_r	0	-
chr16	62972	63182	ENST00000262316.10_cds_4_0_chr16_62973_r	0	-
chr16	63586	63800	ENST00000262316.10_cds_3_0_chr16_63587_r	0	-
chr16	88697	88890	ENST00000399953.7_cds_10_0_chr16_88698_r	0	-
chr16	89712	89902	ENST00000399953.7_cds_9_0_chr16_89713_r	0	-
chr16	112621	112775	ENST00000399953.7_cds_3_0_chr16_112622_r	0	-
chr16	199061	199238	ENST00000293872.13_cds_5_0_chr16_199062_r	0	-
chr16	297721	298251	ENST00000262320.8_cds_5_0_chr16_297722_r	0	-
chr16	304303	304441	ENST00000262320.8_cds_4_0_chr16_304304_r	0	-
chr16	346147	347025	ENST00000262320.8_cds_1_0_chr16_346148_r	0	-
chr16	488850	489000	ENST00000262305.9_cds_4_0_chr16_488851_f	0	+
chr16	546838	548287	ENST00000219611.7_cds_3_0_chr16_546839_f	0	+
chr16	549614	549838	ENST00000219611.7_cds_6_0_chr16_549615_f	0	+
chr16	551511	551664	ENST00000219611.7_cds_8_0_chr16_551512_f	0	+
chr16	552862	553041	ENST00000219611.7_cds_12_0_chr16_552863_f	0	+
chr16	553338	553516	ENST00000219611.7_cds_13_0_chr16_553339_f	0	+
chr16	686743	687416	ENST00000293883.9_cds_2_0_chr16_686744_r	0	-
chr16	724321	724509	ENST00000293889.10_cds_8_0_chr16_724322_r	0	-
chr16	736265	736398	ENST00000251588.7_cds_3_0_chr16_736266_r	0	-
chr16	765690	765790	ENST00000545450.7_cds_10_0_chr16_765691_f	0	+
chr16	795131	795356	ENST00000262315.14_cds_15_0_chr16_795132_f	0	+
chr16	795684	795834	ENST00000262315.14_cds_16_0_chr16_795685_f	0	+
chr16	1195431	1195565	ENST00000348261.11_cds_3_0_chr16_1195432_f	0	+
chr16	1200255	1200571	ENST00000348261.11_cds_6_0_chr16_1200256_f	0	+
chr16	1201662	1202452	ENST00000348261.11_cds_8_0_chr16_1201663_f	0	+
chr16	1204009	1204458	ENST00000348261.11_cds_9_0_chr16_1204010_f	0	+
chr16	1209031	1209412	ENST00000348261.11_cds_16_0_chr16_1209032_f	0	+
chr16	1218209	1218651	ENST00000348261.11_cds_32_0_chr16_1218210_f	0	+
chr16	1223422	1223594	ENST00000234798.5_cds_2_0_chr16_1223423_r	0	-
chr16	1345746	1345890	ENST00000324385.9_cds_22_0_chr16_1345747_f	0	+
chr16	1348095	1348301	ENST00000324385.9_cds_32_0_chr16_1348096_f	0	+
chr16	1367091	1367349	ENST00000248104.11_cds_4_0_chr16_1367092_r	0	-
chr16	1367655	1367858	ENST00000248104.11_cds_3_0_chr16_1367656_r	0	-
chr16	1403167	1403344	ENST00000301712.5_cds_2_0_chr16_1403168_r	0	-
chr16	1448680	1448766	ENST00000382745.9_cds_19_0_chr16_1448681_r	0	-
chr16	1459106	1459187	ENST00000382745.9_cds_6_0_chr16_1459107_r	0	-
chr16	1495345	1495623	ENST00000262319.11_cds_2_0_chr16_1495346_f	0	+
chr16	1497360	1497508	ENST00000262319.11_cds_4_0_chr16_1497361_f	0	+
chr16	1520601	1520808	ENST00000361339.9_cds_8_0_chr16_1520602_r	0	-
chr16	1541920	1542076	ENST00000253934.9_cds_2_0_chr16_1541921_f	0	+
chr16	1765012	1765178	ENST00000250894.8_cds_19_0_chr16_1765013_f	0	+
chr16	1765959	1766142	ENST00000250894.8_cds_20_0_chr16_1765960_f	0	+
chr16	1778434	1778612	ENST00000301717.8_cds_1_0_chr16_1778435_r	0	-
chr16	1819896	1820014	ENST00000397356.8_cds_3_0_chr16_1819897_r	0	-
chr16	1822864	1823037	ENST00000397356.8_cds_1_0_chr16_1822865_r	0	-
chr16	1999495	2000256	ENST00000562103.2_cds_10_0_chr16_1999496_r	0	-
chr16	2002205	2002423	ENST00000562103.2_cds_6_0_chr16_2002206_r	0	-
chr16	2046127	2046366	ENST00000219066.5_cds_1_0_chr16_2046128_r	0	-
chr16	2074199	2074389	ENST00000350773.9_cds_21_0_chr16_2074200_f	0	+
chr16	2080164	2080377	ENST00000350773.9_cds_29_0_chr16_2080165_f	0	+
chr16	2089726	2090194	ENST00000262304.9_cds_45_0_chr16_2089727_r	0	-
chr16	2097318	2097503	ENST00000262304.9_cds_32_0_chr16_2097319_r	0	-
chr16	2108251	2111871	ENST00000262304.9_cds_14_0_chr16_2108252_r	0	-
chr16	2243317	2243439	ENST00000301729.9_cds_4_0_chr16_2243318_r	0	-
chr16	2278942	2279130	ENST00000301732.10_cds_28_0_chr16_2278943_r	0	-
chr16	2288025	2288329	ENST00000301732.10_cds_20_0_chr16_2288026_r	0	-
chr16	2289433	2289620	ENST00000301732.10_cds_19_0_chr16_2289434_r	0	-
chr16	2319580	2319840	ENST00000301732.10_cds_7_0_chr16_2319581_r	0	-
chr16	2326009	2326274	ENST00000301732.10_cds_4_0_chr16_2326010_r	0	-
chr16	2437128	2437322	ENST00000397066.9_cds_4_0_chr16_2437129_f	0	+
chr16	2443648	2443800	ENST00000397066.9_cds_8_0_chr16_2443649_f	0	+
chr16	2445457	2445622	ENST00000397066.9_cds_9_0_chr16_2445458_f	0	+
chr16	2456544	2457020	ENST00000397066.9_cds_16_0_chr16_2456545_f	0	+
chr16	2496148	2497113	ENST00000567020.6_cds_1_0_chr16_2496149_f	0	+
chr16	2785001	2785171	ENST00000293851.9_cds_4_0_chr16_2785002_r	0	-
chr16	2855573	2855851	ENST00000161006.8_cds_3_0_chr16_2855574_r	0	-
chr16	2929685	2930010	ENST00000253928.14_cds_2_0_chr16_2929686_f	0	+
chr16	2938183	2938456	ENST00000253928.14_cds_7_0_chr16_2938184_f	0	+
chr16	2966909	2967242	ENST00000303746.10_cds_5_0_chr16_2966910_f	0	+
chr16	2971156	2971378	ENST00000318782.9_cds_1_0_chr16_2971157_f	0	+
chr16	2971514	2971948	ENST00000318782.9_cds_2_0_chr16_2971515_f	0	+
chr16	2975318	2975812	ENST00000262300.13_cds_3_0_chr16_2975319_r	0	-
chr16	2976663	2977031	ENST00000262300.13_cds_2_0_chr16_2976664_r	0	-
chr16	3029544	3029739	ENST00000389347.4_cds_4_0_chr16_3029545_r	0	-
chr16	3030934	3031150	ENST00000389347.4_cds_1_0_chr16_3030935_r	0	-
chr16	3233505	3233755	ENST00000396868.7_cds_1_0_chr16_3233506_r	0	-
chr16	3247015	3247246	ENST00000219596.6_cds_4_0_chr16_3247016_r	0	-
chr16	3249430	3249780	ENST00000219596.6_cds_2_0_chr16_3249431_r	0	-
chr16	3285058	3285239	ENST00000219069.6_cds_1_0_chr16_3285059_f	0	+
chr16	3384458	3384941	ENST00000304926.7_cds_4_0_chr16_3384459_r	0	-
chr16	3436423	3437538	ENST00000301744.7_cds_3_0_chr16_3436424_r	0	-
chr16	3563008	3564758	ENST00000359128.10_cds_4_0_chr16_3563009_r	0	-
chr16	3661986	3662132	ENST00000246957.10_cds_15_0_chr16_3661987_r	0	-
chr16	3767719	3767909	ENST00000262367.10_cds_15_0_chr16_3767720_r	0	-
chr16	3769173	3769353	ENST00000262367.10_cds_14_0_chr16_3769174_r	0	-
chr16	3770569	3770986	ENST00000262367.10_cds_13_0_chr16_3770570_r	0	-
chr16	3773750	3773930	ENST00000262367.10_cds_12_0_chr16_3773751_r	0	-
chr16	3774568	3774693	ENST00000262367.10_cds_11_0_chr16_3774569_r	0	-
chr16	3780731	3780878	ENST00000262367.10_cds_7_0_chr16_3780732_r	0	-
chr16	3850296	3851009	ENST00000262367.10_cds_1_0_chr16_3850297_r	0	-
chr16	3965774	3966966	ENST00000294016.8_cds_10_0_chr16_3965775_r	0	-
chr16	3977481	3977630	ENST00000294016.8_cds_8_0_chr16_3977482_r	0	-
chr16	4192152	4192964	ENST00000399609.7_cds_5_0_chr16_4192153_r	0	-
chr16	4336724	4337524	ENST00000433375.2_cds_6_0_chr16_4336725_f	0	+
chr16	4358366	4358483	ENST00000251166.9_cds_23_0_chr16_4358367_r	0	-
chr16	4362611	4362738	ENST00000251166.9_cds_14_0_chr16_4362612_r	0	-
chr16	4407500	4407684	ENST00000251166.9_cds_4_0_chr16_4407501_r	0	-
chr16	4443016	4443164	ENST00000262375.11_cds_5_0_chr16_4443017_f	0	+
chr16	4463659	4463850	ENST00000283429.11_cds_4_0_chr16_4463660_r	0	-
chr16	4469226	4469465	ENST00000283429.11_cds_2_0_chr16_4469227_r	0	-
chr16	4507712	4508204	ENST00000570646.6_cds_3_0_chr16_4507713_f	0	+
chr16	4652677	4652824	ENST00000262370.12_cds_3_0_chr16_4652678_f	0	+
chr16	4673497	4673657	ENST00000262370.12_cds_9_0_chr16_4673498_f	0	+
chr16	4740152	4740659	ENST00000299320.10_cds_3_0_chr16_4740153_f	0	+
chr16	4747342	4747625	ENST00000299320.10_cds_8_0_chr16_4747343_f	0	+
chr16	4798568	4798667	ENST00000322048.12_cds_6_0_chr16_4798569_r	0	-
chr16	4812085	4812248	ENST00000321919.14_cds_12_0_chr16_4812086_r	0	-
chr16	4870515	4870634	ENST00000262376.11_cds_9_0_chr16_4870516_f	0	+
chr16	4874210	4875434	ENST00000262376.11_cds_14_0_chr16_4874211_f	0	+
chr16	4892034	4892213	ENST00000345988.7_cds_14_0_chr16_4892035_r	0	-
chr16	4893212	4893370	ENST00000345988.7_cds_13_0_chr16_4893213_r	0	-
chr16	4987556	4987706	ENST00000251170.12_cds_2_0_chr16_4987557_f	0	+
chr16	4991837	4992030	ENST00000251170.12_cds_5_0_chr16_4991838_f	0	+
chr16	5007351	5007486	ENST00000251170.12_cds_12_0_chr16_5007352_f	0	+
chr16	5008420	5008648	ENST00000251170.12_cds_13_0_chr16_5008421_f	0	+
chr16	8735739	8735809	ENST00000268251.13_cds_1_0_chr16_8735740_f	0	+
chr16	8768824	8768973	ENST00000268251.13_cds_10_0_chr16_8768825_f	0	+
chr16	8776343	8776490	ENST00000268251.13_cds_13_0_chr16_8776344_f	0	+
chr16	8923214	8923413	ENST00000344836.9_cds_2_0_chr16_8923215_r	0	-
chr16	9102983	9103259	ENST00000327827.12_cds_2_0_chr16_9102984_f	0	+
chr16	9834104	9834230	ENST00000330684.4_cds_7_0_chr16_9834105_r	0	-
chr16	9849755	9849961	ENST00000330684.4_cds_4_0_chr16_9849756_r	0	-
chr16	9937958	9938551	ENST00000330684.4_cds_2_0_chr16_9937959_r	0	-
chr16	10635763	10635918	ENST00000283025.7_cds_5_0_chr16_10635764_r	0	-
chr16	10675958	10676181	ENST00000283025.7_cds_4_0_chr16_10675959_r	0	-
chr16	10903730	10903895	ENST00000324288.14_cds_8_0_chr16_10903731_f	0	+
chr16	10906498	10908149	ENST00000324288.14_cds_10_0_chr16_10906499_f	0	+
chr16	10962454	10962588	ENST00000409552.4_cds_2_0_chr16_10962455_f	0	+
chr16	11120614	11120766	ENST00000409552.4_cds_18_0_chr16_11120615_f	0	+
chr16	11123741	11123946	ENST00000409552.4_cds_19_0_chr16_11123742_f	0	+
chr16	11553532	11553689	ENST00000339430.9_cds_2_0_chr16_11553533_r	0	-
chr16	11691289	11692082	ENST00000356957.7_cds_8_0_chr16_11691290_r	0	-
chr16	11700451	11700564	ENST00000356957.7_cds_6_0_chr16_11700452_r	0	-
chr16	11736016	11736233	ENST00000356957.7_cds_1_0_chr16_11736017_r	0	-
chr16	11765488	11765685	ENST00000355758.9_cds_13_0_chr16_11765489_r	0	-
chr16	11774235	11774519	ENST00000355758.9_cds_8_0_chr16_11774236_r	0	-
chr16	12704623	12705049	ENST00000381774.9_cds_2_0_chr16_12704624_r	0	-
chr16	12781184	12781403	ENST00000381774.9_cds_1_0_chr16_12781185_r	0	-
chr16	13935145	13935743	ENST00000311895.8_cds_7_0_chr16_13935146_f	0	+
chr16	13947613	13948347	ENST00000311895.8_cds_10_0_chr16_13947614_f	0	+
chr16	14649803	14649973	ENST00000261658.7_cds_3_0_chr16_14649804_f	0	+
chr16	15017320	15017422	ENST00000396410.9_cds_10_0_chr16_15017321_f	0	+
chr16	15691143	15691323	ENST00000396354.6_cds_5_0_chr16_15691144_f	0	+
chr16	16036471	16036603	ENST00000399410.8_cds_6_0_chr16_16036472_f	0	+
chr16	16056091	16056295	ENST00000399410.8_cds_11_0_chr16_16056092_f	0	+
chr16	16079351	16079478	ENST00000399410.8_cds_15_0_chr16_16079352_f	0	+
chr16	16090404	16090588	ENST00000399410.8_cds_18_0_chr16_16090405_f	0	+
chr16	16111374	16111582	ENST00000399410.8_cds_21_0_chr16_16111375_f	0	+
chr16	16114765	16115076	ENST00000399410.8_cds_22_0_chr16_16114766_f	0	+
chr16	16121974	16122174	ENST00000399410.8_cds_23_0_chr16_16121975_f	0	+
chr16	16134349	16134508	ENST00000399410.8_cds_27_0_chr16_16134350_f	0	+
chr16	16138363	16138558	ENST00000399410.8_cds_29_0_chr16_16138364_f	0	+
chr16	16165622	16165933	ENST00000205557.12_cds_22_0_chr16_16165623_r	0	-
chr16	16169645	16169853	ENST00000205557.12_cds_21_0_chr16_16169646_r	0	-
chr16	16192829	16192922	ENST00000205557.12_cds_10_0_chr16_16192830_r	0	-
chr16	16198020	16198182	ENST00000205557.12_cds_9_0_chr16_16198021_r	0	-
chr16	17108694	17109017	ENST00000261381.7_cds_11_0_chr16_17108695_r	0	-
chr16	17158828	17158909	ENST00000261381.7_cds_5_0_chr16_17158829_r	0	-
chr16	17198211	17198414	ENST00000261381.7_cds_4_0_chr16_17198212_r	0	-
chr16	18828030	18828168	ENST00000446231.7_cds_54_0_chr16_18828031_r	0	-
chr16	18829285	18829755	ENST00000446231.7_cds_53_0_chr16_18829286_r	0	-
chr16	18834203	18834438	ENST00000446231.7_cds_49_0_chr16_18834204_r	0	-
chr16	18834891	18835164	ENST00000446231.7_cds_48_0_chr16_18834892_r	0	-
chr16	18835932	18836212	ENST00000446231.7_cds_47_0_chr16_18835933_r	0	-
chr16	18838013	18838232	ENST00000446231.7_cds_44_0_chr16_18838014_r	0	-
chr16	18839697	18839946	ENST00000446231.7_cds_41_0_chr16_18839698_r	0	-
chr16	18842207	18842454	ENST00000446231.7_cds_39_0_chr16_18842208_r	0	-
chr16	18847452	18847607	ENST00000446231.7_cds_37_0_chr16_18847453_r	0	-
chr16	18849948	18850126	ENST00000446231.7_cds_34_0_chr16_18849949_r	0	-
chr16	18853582	18853867	ENST00000446231.7_cds_30_0_chr16_18853583_r	0	-
chr16	19056541	19056697	ENST00000304381.10_cds_13_0_chr16_19056542_f	0	+
chr16	19298672	19298838	ENST00000465414.1_cds_1_0_chr16_19298673_f	0	+
chr16	19479430	19479528	ENST00000219821.9_cds_9_0_chr16_19479431_f	0	+
chr16	19486944	19487020	ENST00000219821.9_cds_11_0_chr16_19486945_f	0	+
chr16	19569423	19569591	ENST00000251143.9_cds_2_0_chr16_19569424_f	0	+
chr16	19616685	19616940	ENST00000513947.8_cds_13_0_chr16_19616686_f	0	+
chr16	20418058	20418269	ENST00000331849.8_cds_2_0_chr16_20418059_f	0	+
chr16	20421257	20421401	ENST00000331849.8_cds_4_0_chr16_20421258_f	0	+
chr16	20637370	20637451	ENST00000307493.8_cds_7_0_chr16_20637371_r	0	-
chr16	20669826	20669986	ENST00000307493.8_cds_4_0_chr16_20669827_r	0	-
chr16	20682255	20682463	ENST00000307493.8_cds_2_0_chr16_20682256_r	0	-
chr16	20685192	20685403	ENST00000307493.8_cds_1_0_chr16_20685193_r	0	-
chr16	20821761	20821902	ENST00000261377.11_cds_5_0_chr16_20821762_f	0	+
chr16	20936648	20936853	ENST00000261383.3_cds_59_0_chr16_20936649_r	0	-
chr16	20941400	20941543	ENST00000261383.3_cds_58_0_chr16_20941401_r	0	-
chr16	20948482	20948637	ENST00000261383.3_cds_56_0_chr16_20948483_r	0	-
chr16	20963283	20965425	ENST00000261383.3_cds_52_0_chr16_20963284_r	0	-
chr16	20969791	20969990	ENST00000261383.3_cds_51_0_chr16_20969792_r	0	-
chr16	20985076	20985715	ENST00000261383.3_cds_47_0_chr16_20985077_r	0	-
chr16	21060263	21060356	ENST00000261383.3_cds_25_0_chr16_21060264_r	0	-
chr16	21070709	21070826	ENST00000261383.3_cds_21_0_chr16_21070710_r	0	-
chr16	21097354	21097499	ENST00000261383.3_cds_17_0_chr16_21097355_r	0	-
chr16	21205419	21205584	ENST00000574002.1_cds_7_0_chr16_21205420_r	0	-
chr16	21249730	21250820	ENST00000311620.7_cds_1_0_chr16_21249731_f	0	+
chr16	21624930	21625115	ENST00000358154.8_cds_3_0_chr16_21624931_f	0	+
chr16	21647132	21647492	ENST00000268389.6_cds_1_0_chr16_21647133_r	0	-
chr16	21700887	21701027	ENST00000388958.8_cds_9_0_chr16_21700888_f	0	+
chr16	21714984	21715152	ENST00000388958.8_cds_12_0_chr16_21714985_f	0	+
chr16	21728240	21728431	ENST00000388958.8_cds_18_0_chr16_21728241_f	0	+
chr16	21971922	21972122	ENST00000268379.9_cds_9_0_chr16_21971923_f	0	+
chr16	22118901	22119027	ENST00000568328.5_cds_11_0_chr16_22118902_f	0	+
chr16	22132899	22133095	ENST00000568328.5_cds_20_0_chr16_22132900_f	0	+
chr16	22148161	22148306	ENST00000563755.1_cds_2_0_chr16_22148162_f	0	+
chr16	22308924	22309040	ENST00000299853.10_cds_4_0_chr16_22308925_f	0	+
chr16	22318825	22318946	ENST00000299853.10_cds_12_0_chr16_22318826_f	0	+
chr16	22325760	22326278	ENST00000299853.10_cds_17_0_chr16_22325761_f	0	+
chr16	22346964	22347823	ENST00000268383.7_cds_4_0_chr16_22346965_r	0	-
chr16	23072044	23072197	ENST00000219689.12_cds_14_0_chr16_23072045_r	0	-
chr16	23105440	23105576	ENST00000219689.12_cds_4_0_chr16_23105441_r	0	-
chr16	23186271	23186588	ENST00000300061.3_cds_1_0_chr16_23186272_f	0	+
chr16	23348599	23348910	ENST00000343070.7_cds_1_0_chr16_23348600_f	0	+
chr16	23393232	23393347	ENST00000307149.10_cds_14_0_chr16_23393233_r	0	-
chr16	23403693	23403834	ENST00000307149.10_cds_12_0_chr16_23403694_r	0	-
chr16	23416966	23417121	ENST00000307149.10_cds_8_0_chr16_23416967_r	0	-
chr16	23469995	23470165	ENST00000309859.8_cds_14_0_chr16_23469996_r	0	-
chr16	23482922	23483004	ENST00000309859.8_cds_8_0_chr16_23482923_r	0	-
chr16	23486014	23486152	ENST00000309859.8_cds_7_0_chr16_23486015_r	0	-
chr16	23532656	23532765	ENST00000449606.7_cds_4_0_chr16_23532657_r	0	-
chr16	23534887	23535360	ENST00000449606.7_cds_3_0_chr16_23534888_r	0	-
chr16	23544513	23544703	ENST00000449606.7_cds_2_0_chr16_23544514_r	0	-
chr16	23552148	23552304	ENST00000449606.7_cds_1_0_chr16_23552149_r	0	-
chr16	23607863	23608012	ENST00000261584.9_cds_11_0_chr16_23607864_r	0	-
chr16	23629639	23630469	ENST00000261584.9_cds_4_0_chr16_23629640_r	0	-
chr16	23634861	23636334	ENST00000261584.9_cds_3_0_chr16_23634862_r	0	-
chr16	23687468	23687624	ENST00000300093.9_cds_5_0_chr16_23687469_f	0	+
chr16	23695018	23695118	ENST00000256797.9_cds_15_0_chr16_23695019_r	0	-
chr16	23695893	23695978	ENST00000256797.9_cds_13_0_chr16_23695894_r	0	-
chr16	24154683	24154857	ENST00000321728.12_cds_9_0_chr16_24154684_f	0	+
chr16	24555614	24555703	ENST00000319715.10_cds_4_0_chr16_24555615_f	0	+
chr16	24559504	24559677	ENST00000319715.10_cds_7_0_chr16_24559505_f	0	+
chr16	24567142	24567505	ENST00000319715.10_cds_14_0_chr16_24567143_f	0	+
chr16	24858643	24858778	ENST00000347898.7_cds_1_0_chr16_24858644_f	0	+
chr16	24890868	24891074	ENST00000347898.7_cds_8_0_chr16_24890869_f	0	+
chr16	24935469	24935639	ENST00000289968.11_cds_17_0_chr16_24935470_r	0	-
chr16	24939363	24939597	ENST00000289968.11_cds_16_0_chr16_24939364_r	0	-
chr16	25224361	25224576	ENST00000219660.6_cds_3_0_chr16_25224362_f	0	+
chr16	25243784	25244276	ENST00000328086.12_cds_5_0_chr16_25243785_r	0	-
chr16	25246706	25247390	ENST00000328086.12_cds_4_0_chr16_25246707_r	0	-
chr16	25255205	25255392	ENST00000328086.12_cds_1_0_chr16_25255206_r	0	-
chr16	27257434	27257570	ENST00000361439.9_cds_1_0_chr16_27257435_r	0	-
chr16	27344868	27345020	ENST00000395762.7_cds_4_0_chr16_27344869_f	0	+
chr16	27355807	27355907	ENST00000395762.7_cds_7_0_chr16_27355808_f	0	+
chr16	27434346	27434449	ENST00000337929.8_cds_2_0_chr16_27434347_f	0	+
chr16	27437487	27437687	ENST00000337929.8_cds_3_0_chr16_27437488_f	0	+
chr16	27470107	27470395	ENST00000356183.9_cds_30_0_chr16_27470108_r	0	-
chr16	27489601	27489743	ENST00000356183.9_cds_19_0_chr16_27489602_r	0	-
chr16	27495210	27495492	ENST00000356183.9_cds_14_0_chr16_27495211_r	0	-
chr16	27506846	27507156	ENST00000356183.9_cds_8_0_chr16_27506847_r	0	-
chr16	27511748	27511901	ENST00000356183.9_cds_6_0_chr16_27511749_r	0	-
chr16	27698327	27698500	ENST00000261588.10_cds_8_0_chr16_27698328_f	0	+
chr16	27740040	27740920	ENST00000261588.10_cds_14_0_chr16_27740041_f	0	+
chr16	27774944	27775084	ENST00000261588.10_cds_23_0_chr16_27774945_f	0	+
chr16	27777609	27777770	ENST00000261588.10_cds_25_0_chr16_27777610_f	0	+
chr16	28111816	28112006	ENST00000304658.10_cds_16_0_chr16_28111817_r	0	-
chr16	28320075	28320921	ENST00000341901.5_cds_3_0_chr16_28320076_f	0	+
chr16	28503877	28504050	ENST00000356897.1_cds_1_0_chr16_28503878_r	0	-
chr16	28581069	28581144	ENST00000317058.8_cds_1_0_chr16_28581070_f	0	+
chr16	28595549	28595675	ENST00000335715.9_cds_2_0_chr16_28595550_r	0	-
chr16	28835277	28835399	ENST00000325215.10_cds_19_0_chr16_28835278_f	0	+
chr16	28866094	28867033	ENST00000337120.9_cds_0_0_chr16_28866095_f	0	+
chr16	28872189	28872401	ENST00000337120.9_cds_5_0_chr16_28872190_f	0	+
chr16	28898232	28898451	ENST00000395503.9_cds_13_0_chr16_28898233_f	0	+
chr16	28906018	28906196	ENST00000357573.10_cds_7_0_chr16_28906019_r	0	-
chr16	28914235	28914586	ENST00000357573.10_cds_4_0_chr16_28914236_r	0	-
chr16	28919785	28919943	ENST00000357573.10_cds_2_0_chr16_28919786_r	0	-
chr16	28933233	28933509	ENST00000324662.8_cds_3_0_chr16_28933234_f	0	+
chr16	28935443	28935554	ENST00000324662.8_cds_4_0_chr16_28935444_f	0	+
chr16	29694663	29695199	ENST00000395384.9_cds_1_0_chr16_29694664_f	0	+
chr16	29779504	29779637	ENST00000400752.6_cds_2_0_chr16_29779505_f	0	+
chr16	29796892	29797088	ENST00000160827.9_cds_1_0_chr16_29796893_f	0	+
chr16	29836721	29836958	ENST00000357402.10_cds_6_0_chr16_29836722_f	0	+
chr16	29840177	29840459	ENST00000357402.10_cds_7_0_chr16_29840178_f	0	+
chr16	29844492	29844879	ENST00000357402.10_cds_10_0_chr16_29844493_f	0	+
chr16	29873537	29873729	ENST00000308713.9_cds_12_0_chr16_29873538_r	0	-
chr16	29876755	29876950	ENST00000308713.9_cds_11_0_chr16_29876756_r	0	-
chr16	29879863	29880064	ENST00000308713.9_cds_8_0_chr16_29879864_r	0	-
chr16	29885585	29885749	ENST00000308713.9_cds_7_0_chr16_29885586_r	0	-
chr16	29888539	29888725	ENST00000308713.9_cds_5_0_chr16_29888540_r	0	-
chr16	29968024	29968254	ENST00000279396.11_cds_3_0_chr16_29968025_f	0	+
chr16	29982733	29982901	ENST00000279394.7_cds_10_0_chr16_29982734_f	0	+
chr16	29985212	29985578	ENST00000279394.7_cds_13_0_chr16_29985213_f	0	+
chr16	29986264	29986504	ENST00000279394.7_cds_15_0_chr16_29986265_f	0	+
chr16	29989592	29989805	ENST00000279394.7_cds_16_0_chr16_29989593_f	0	+
chr16	29993639	29993808	ENST00000279392.8_cds_4_0_chr16_29993640_r	0	-
chr16	30026608	30026843	ENST00000279389.8_cds_2_0_chr16_30026609_r	0	-
chr16	30055171	30055327	ENST00000338110.11_cds_3_0_chr16_30055172_f	0	+
chr16	30082745	30082847	ENST00000279387.12_cds_4_0_chr16_30082746_f	0	+
chr16	30088942	30089210	ENST00000279386.6_cds_2_0_chr16_30088943_r	0	-
chr16	30358662	30358817	ENST00000409939.8_cds_7_0_chr16_30358663_r	0	-
chr16	30359171	30359361	ENST00000409939.8_cds_6_0_chr16_30359172_r	0	-
chr16	30364899	30365006	ENST00000409939.8_cds_3_0_chr16_30364900_r	0	-
chr16	30417554	30418367	ENST00000319296.10_cds_2_0_chr16_30417555_f	0	+
chr16	30481438	30481584	ENST00000356798.11_cds_6_0_chr16_30481439_f	0	+
chr16	30494211	30494363	ENST00000356798.11_cds_11_0_chr16_30494212_f	0	+
chr16	30494712	30494850	ENST00000356798.11_cds_12_0_chr16_30494713_f	0	+
chr16	30506714	30506856	ENST00000356798.11_cds_20_0_chr16_30506715_f	0	+
chr16	30555193	30556110	ENST00000252797.6_cds_2_0_chr16_30555194_r	0	-
chr16	30582559	30583443	ENST00000395216.3_cds_2_0_chr16_30582560_r	0	-
chr16	30654628	30655214	ENST00000300835.9_cds_7_0_chr16_30654629_f	0	+
chr16	30743781	30743943	ENST00000615541.3_cds_2_0_chr16_30743782_f	0	+
chr16	30751105	30751281	ENST00000563588.6_cds_2_0_chr16_30751106_f	0	+
chr16	30756803	30757097	ENST00000563588.6_cds_9_0_chr16_30756804_f	0	+
chr16	30759011	30759101	ENST00000543610.6_cds_7_0_chr16_30759012_r	0	-
chr16	30764178	30764385	ENST00000324685.11_cds_4_0_chr16_30764179_f	0	+
chr16	30767893	30768015	ENST00000324685.11_cds_11_0_chr16_30767894_f	0	+
chr16	30771832	30771973	ENST00000324685.11_cds_17_0_chr16_30771833_f	0	+
chr16	30773937	30774114	ENST00000324685.11_cds_19_0_chr16_30773938_f	0	+
chr16	30781717	30784254	ENST00000262525.6_cds_2_0_chr16_30781718_r	0	-
chr16	30930072	30930584	ENST00000427128.5_cds_5_0_chr16_30930073_f	0	+
chr16	30947051	30947230	ENST00000427128.5_cds_9_0_chr16_30947052_f	0	+
chr16	30961266	30961537	ENST00000262519.14_cds_3_0_chr16_30961267_f	0	+
chr16	30965600	30966386	ENST00000262519.14_cds_7_0_chr16_30965601_f	0	+
chr16	30969304	30969462	ENST00000262519.14_cds_10_0_chr16_30969305_f	0	+
chr16	30971377	30971719	ENST00000262519.14_cds_12_0_chr16_30971378_f	0	+
chr16	30979144	30980194	ENST00000262519.14_cds_13_0_chr16_30979145_f	0	+
chr16	30986839	30987002	ENST00000297679.10_cds_5_0_chr16_30986840_f	0	+
chr16	31076324	31081701	ENST00000300850.5_cds_1_0_chr16_31076325_f	0	+
chr16	31085963	31086183	ENST00000280606.7_cds_5_0_chr16_31085964_r	0	-
chr16	31086336	31086491	ENST00000280606.7_cds_4_0_chr16_31086337_r	0	-
chr16	31086632	31086898	ENST00000280606.7_cds_3_0_chr16_31086633_r	0	-
chr16	31087536	31087699	ENST00000280606.7_cds_2_0_chr16_31087537_r	0	-
chr16	31110204	31110324	ENST00000219794.11_cds_5_0_chr16_31110205_f	0	+
chr16	31140491	31140757	ENST00000268281.9_cds_12_0_chr16_31140492_r	0	-
chr16	31142480	31142644	ENST00000268281.9_cds_9_0_chr16_31142481_r	0	-
chr16	31145788	31145955	ENST00000268281.9_cds_5_0_chr16_31145789_r	0	-
chr16	31148394	31148675	ENST00000268281.9_cds_4_0_chr16_31148395_r	0	-
chr16	31219288	31219519	ENST00000613872.1_cds_3_0_chr16_31219289_f	0	+
chr16	31270953	31271084	ENST00000544665.9_cds_5_0_chr16_31270954_f	0	+
chr16	31277966	31278109	ENST00000544665.9_cds_11_0_chr16_31277967_f	0	+
chr16	31321463	31321627	ENST00000544665.9_cds_15_0_chr16_31321464_f	0	+
chr16	31376798	31376915	ENST00000268296.9_cds_20_0_chr16_31376799_f	0	+
chr16	31464393	31465201	ENST00000457010.6_cds_3_0_chr16_31464394_f	0	+
chr16	31486169	31486275	ENST00000330498.4_cds_4_0_chr16_31486170_f	0	+
chr16	46690990	46691120	ENST00000219097.7_cds_1_0_chr16_46690991_f	0	+
chr16	46695561	46695674	ENST00000219097.7_cds_4_0_chr16_46695562_f	0	+
chr16	46809602	46809785	ENST00000285697.9_cds_2_0_chr16_46809603_r	0	-
chr16	46900681	46900790	ENST00000340124.9_cds_3_0_chr16_46900682_f	0	+
chr16	47499755	47499894	ENST00000323584.10_cds_2_0_chr16_47499756_f	0	+
chr16	47660656	47660819	ENST00000323584.10_cds_21_0_chr16_47660657_f	0	+
chr16	48143909	48144065	ENST00000311303.8_cds_3_0_chr16_48143910_r	0	-
chr16	48175257	48175417	ENST00000353782.9_cds_25_0_chr16_48175258_r	0	-
chr16	48210947	48211199	ENST00000353782.9_cds_10_0_chr16_48210948_r	0	-
chr16	48277337	48277479	ENST00000285737.9_cds_7_0_chr16_48277338_f	0	+
chr16	48299661	48299788	ENST00000285737.9_cds_9_0_chr16_48299662_f	0	+
chr16	48347506	48347714	ENST00000285737.9_cds_12_0_chr16_48347507_f	0	+
chr16	48348099	48348290	ENST00000285737.9_cds_13_0_chr16_48348100_f	0	+
chr16	48361579	48362430	ENST00000394725.3_cds_1_0_chr16_48361580_r	0	-
chr16	48542903	48543261	ENST00000262384.4_cds_6_0_chr16_48542904_r	0	-
chr16	48560753	48562444	ENST00000262384.4_cds_1_0_chr16_48560754_r	0	-
chr16	50068779	50068867	ENST00000299192.8_cds_2_0_chr16_50068780_f	0	+
chr16	50078740	50079018	ENST00000299192.8_cds_6_0_chr16_50078741_f	0	+
chr16	50290456	50290660	ENST00000254235.7_cds_1_0_chr16_50290457_f	0	+
chr16	50298903	50299031	ENST00000254235.7_cds_6_0_chr16_50298904_f	0	+
chr16	50307049	50307147	ENST00000254235.7_cds_13_0_chr16_50307050_f	0	+
chr16	50312889	50313036	ENST00000254235.7_cds_20_0_chr16_50312890_f	0	+
chr16	50675769	50675921	ENST00000330943.9_cds_2_0_chr16_50675770_r	0	-
chr16	50781245	50781411	ENST00000398568.6_cds_8_0_chr16_50781246_f	0	+
chr16	53267926	53268126	ENST00000398510.7_cds_20_0_chr16_53267927_f	0	+
chr16	53303719	53304625	ENST00000398510.7_cds_29_0_chr16_53303720_f	0	+
chr16	53307680	53307953	ENST00000564845.5_cds_32_0_chr16_53307681_f	0	+
chr16	53308685	53308854	ENST00000398510.7_cds_32_0_chr16_53308686_f	0	+
chr16	53324019	53324895	ENST00000398510.7_cds_37_0_chr16_53324020_f	0	+
chr16	53464225	53464363	ENST00000262133.11_cds_11_0_chr16_53464226_f	0	+
chr16	53605480	53605614	ENST00000563746.5_cds_24_0_chr16_53605481_r	0	-
chr16	53692065	53692364	ENST00000562230.5_cds_3_0_chr16_53692066_r	0	-
chr16	55326335	55326593	ENST00000290552.8_cds_1_0_chr16_55326336_f	0	+
chr16	55328699	55329311	ENST00000290552.8_cds_4_0_chr16_55328700_f	0	+
chr16	55496925	55497062	ENST00000219070.9_cds_9_0_chr16_55496926_f	0	+
chr16	55701862	55701934	ENST00000379906.6_cds_12_0_chr16_55701863_f	0	+
chr16	56407963	56408116	ENST00000290649.10_cds_3_0_chr16_56407964_r	0	-
chr16	56823706	56823846	ENST00000308159.10_cds_7_0_chr16_56823707_f	0	+
chr16	56886363	56886475	ENST00000438926.6_cds_15_0_chr16_56886364_f	0	+
chr16	56963009	56963124	ENST00000200676.8_cds_1_0_chr16_56963010_f	0	+
chr16	57146084	57146321	ENST00000290776.13_cds_14_0_chr16_57146085_f	0	+
chr16	57204658	57205008	ENST00000394420.9_cds_1_0_chr16_57204659_f	0	+
chr16	57452800	57452936	ENST00000262507.11_cds_2_0_chr16_57452801_f	0	+
chr16	57516292	57516463	ENST00000258214.3_cds_6_0_chr16_57516293_r	0	-
chr16	57518067	57518277	ENST00000258214.3_cds_5_0_chr16_57518068_r	0	-
chr16	57518624	57518741	ENST00000258214.3_cds_4_0_chr16_57518625_r	0	-
chr16	57525900	57526127	ENST00000258214.3_cds_2_0_chr16_57525901_r	0	-
chr16	57528592	57529177	ENST00000258214.3_cds_1_0_chr16_57528593_r	0	-
chr16	57563090	57563247	ENST00000340339.4_cds_3_0_chr16_57563091_f	0	+
chr16	57563847	57563979	ENST00000340339.4_cds_4_0_chr16_57563848_f	0	+
chr16	57565033	57565150	ENST00000340339.4_cds_5_0_chr16_57565034_f	0	+
chr16	57567855	57568124	ENST00000340339.4_cds_8_0_chr16_57567856_f	0	+
chr16	57574814	57575092	ENST00000340339.4_cds_10_0_chr16_57574815_f	0	+
chr16	57660767	57660876	ENST00000388813.9_cds_12_0_chr16_57660768_f	0	+
chr16	57707459	57707678	ENST00000360716.8_cds_7_0_chr16_57707460_f	0	+
chr16	57726067	57726283	ENST00000360716.8_cds_13_0_chr16_57726068_f	0	+
chr16	57728389	57728584	ENST00000360716.8_cds_16_0_chr16_57728390_f	0	+
chr16	57760725	57760955	ENST00000379655.8_cds_15_0_chr16_57760726_r	0	-
chr16	57766873	57766985	ENST00000379655.8_cds_9_0_chr16_57766874_r	0	-
chr16	57769594	57769725	ENST00000379655.8_cds_8_0_chr16_57769595_r	0	-
chr16	57771197	57771437	ENST00000379655.8_cds_5_0_chr16_57771198_r	0	-
chr16	57919098	57919254	ENST00000251102.13_cds_19_0_chr16_57919099_r	0	-
chr16	57931715	57931878	ENST00000251102.13_cds_16_0_chr16_57931716_r	0	-
chr16	57959887	57960065	ENST00000251102.13_cds_9_0_chr16_57959888_r	0	-
chr16	57967127	57967286	ENST00000251102.13_cds_1_0_chr16_57967128_r	0	-
chr16	57977816	57978039	ENST00000290871.10_cds_1_0_chr16_57977817_f	0	+
chr16	57996516	57998265	ENST00000299237.3_cds_1_0_chr16_57996517_r	0	-
chr16	58039874	58040182	ENST00000219271.4_cds_3_0_chr16_58039875_f	0	+
chr16	58041616	58041870	ENST00000219271.4_cds_5_0_chr16_58041617_f	0	+
chr16	58045006	58045446	ENST00000219271.4_cds_9_0_chr16_58045007_f	0	+
chr16	58284589	58284721	ENST00000567164.6_cds_5_0_chr16_58284590_r	0	-
chr16	58290958	58291136	ENST00000567164.6_cds_3_0_chr16_58290959_r	0	-
chr16	58525178	58525359	ENST00000317147.10_cds_45_0_chr16_58525179_r	0	-
chr16	58534146	58534395	ENST00000317147.10_cds_39_0_chr16_58534147_r	0	-
chr16	58536988	58537220	ENST00000317147.10_cds_38_0_chr16_58536989_r	0	-
chr16	58575006	58575129	ENST00000317147.10_cds_14_0_chr16_58575007_r	0	-
chr16	58578698	58578939	ENST00000317147.10_cds_12_0_chr16_58578699_r	0	-
chr16	58583055	58583182	ENST00000317147.10_cds_8_0_chr16_58583056_r	0	-
chr16	58586544	58586748	ENST00000317147.10_cds_6_0_chr16_58586545_r	0	-
chr16	58677325	58677424	ENST00000219320.9_cds_5_0_chr16_58677326_r	0	-
chr16	58679856	58680126	ENST00000219320.9_cds_2_0_chr16_58679857_r	0	-
chr16	64950766	64951018	ENST00000268603.9_cds_11_0_chr16_64950767_r	0	-
chr16	64998561	64998856	ENST00000268603.9_cds_3_0_chr16_64998562_r	0	-
chr16	66402651	66403169	ENST00000341529.8_cds_11_0_chr16_66402652_f	0	+
chr16	66563121	66563217	ENST00000264001.9_cds_2_0_chr16_66563122_f	0	+
chr16	66569935	66570094	ENST00000328020.10_cds_1_0_chr16_66569936_f	0	+
chr16	66736074	66736244	ENST00000258198.7_cds_4_0_chr16_66736075_r	0	-
chr16	66884284	66885874	ENST00000311765.4_cds_1_0_chr16_66884285_f	0	+
chr16	66916273	66916429	ENST00000299752.9_cds_3_0_chr16_66916274_r	0	-
chr16	66940436	66940695	ENST00000317091.10_cds_4_0_chr16_66940437_f	0	+
chr16	66943838	66944025	ENST00000317091.10_cds_11_0_chr16_66943839_f	0	+
chr16	66971171	66971319	ENST00000303334.9_cds_9_0_chr16_66971172_f	0	+
chr16	67082212	67082339	ENST00000412916.7_cds_4_0_chr16_67082213_f	0	+
chr16	67156509	67156660	ENST00000345057.9_cds_1_0_chr16_67156510_r	0	-
chr16	67167719	67167947	ENST00000521374.6_cds_8_0_chr16_67167720_f	0	+
chr16	67178198	67178504	ENST00000561621.5_cds_5_0_chr16_67178199_r	0	-
chr16	67179814	67179958	ENST00000561621.5_cds_3_0_chr16_67179815_r	0	-
chr16	67195781	67196006	ENST00000379378.8_cds_6_0_chr16_67195782_f	0	+
chr16	67237238	67237382	ENST00000258201.9_cds_8_0_chr16_67237239_r	0	-
chr16	67255752	67255930	ENST00000299798.16_cds_4_0_chr16_67255753_f	0	+
chr16	67259819	67259946	ENST00000299798.16_cds_11_0_chr16_67259820_f	0	+
chr16	67284712	67285215	ENST00000379344.8_cds_12_0_chr16_67284713_f	0	+
chr16	67286444	67286666	ENST00000379344.8_cds_15_0_chr16_67286445_f	0	+
chr16	67293543	67294171	ENST00000304372.6_cds_11_0_chr16_67293544_r	0	-
chr16	67294972	67295056	ENST00000304372.6_cds_9_0_chr16_67294973_r	0	-
chr16	67299362	67299573	ENST00000304372.6_cds_5_0_chr16_67299363_r	0	-
chr16	67303145	67303337	ENST00000304372.6_cds_3_0_chr16_67303146_r	0	-
chr16	67320588	67320885	ENST00000304372.6_cds_1_0_chr16_67320589_r	0	-
chr16	67375246	67375412	ENST00000329956.11_cds_9_0_chr16_67375247_f	0	+
chr16	67398572	67398731	ENST00000348579.6_cds_6_0_chr16_67398573_r	0	-
chr16	67400956	67401132	ENST00000348579.6_cds_3_0_chr16_67400957_r	0	-
chr16	67610832	67611613	ENST00000264010.10_cds_2_0_chr16_67610833_f	0	+
chr16	67611950	67612121	ENST00000264010.10_cds_3_0_chr16_67611951_f	0	+
chr16	67616744	67616878	ENST00000264010.10_cds_4_0_chr16_67616745_f	0	+
chr16	67626554	67626715	ENST00000264010.10_cds_7_0_chr16_67626555_f	0	+
chr16	67636689	67636851	ENST00000264010.10_cds_10_0_chr16_67636690_f	0	+
chr16	67648397	67648502	ENST00000334583.11_cds_14_0_chr16_67648398_f	0	+
chr16	67649805	67649968	ENST00000334583.11_cds_20_0_chr16_67649806_f	0	+
chr16	67654331	67654692	ENST00000334583.11_cds_30_0_chr16_67654332_f	0	+
chr16	67744287	67744455	ENST00000317506.8_cds_3_0_chr16_67744288_r	0	-
chr16	67821098	67821225	ENST00000388833.7_cds_3_0_chr16_67821099_f	0	+
chr16	67880062	67880216	ENST00000358933.10_cds_16_0_chr16_67880063_f	0	+
chr16	67880556	67880990	ENST00000358933.10_cds_17_0_chr16_67880557_f	0	+
chr16	67927324	67927642	ENST00000291041.6_cds_2_0_chr16_67927325_f	0	+
chr16	67978496	67978626	ENST00000268793.6_cds_2_0_chr16_67978497_r	0	-
chr16	67992063	67992193	ENST00000393847.6_cds_3_0_chr16_67992064_r	0	-
chr16	68070939	68071108	ENST00000565263.6_cds_11_0_chr16_68070940_f	0	+
chr16	68183239	68183366	ENST00000329524.8_cds_7_0_chr16_68183240_f	0	+
chr16	68190767	68191775	ENST00000329524.8_cds_8_0_chr16_68190768_f	0	+
chr16	68231177	68231376	ENST00000473183.7_cds_11_0_chr16_68231178_r	0	-
chr16	68231801	68232103	ENST00000473183.7_cds_9_0_chr16_68231802_r	0	-
chr16	68255765	68255990	ENST00000219345.10_cds_4_0_chr16_68255766_f	0	+
chr16	68259145	68259657	ENST00000219345.10_cds_5_0_chr16_68259146_f	0	+
chr16	68274726	68275249	ENST00000219343.11_cds_2_0_chr16_68274727_f	0	+
chr16	68296363	68296513	ENST00000219343.11_cds_8_0_chr16_68296364_f	0	+
chr16	68304025	68304232	ENST00000263997.11_cds_2_0_chr16_68304026_r	0	-
chr16	68345674	68345802	ENST00000441236.3_cds_9_0_chr16_68345675_f	0	+
chr16	68364750	68364906	ENST00000219334.10_cds_4_0_chr16_68364751_r	0	-
chr16	68563043	68564698	ENST00000563169.7_cds_4_0_chr16_68563044_f	0	+
chr16	68687511	68687736	ENST00000264012.9_cds_11_0_chr16_68687512_f	0	+
chr16	68691719	68691926	ENST00000264012.9_cds_12_0_chr16_68691720_f	0	+
chr16	68859883	68860524	ENST00000261778.2_cds_1_0_chr16_68859884_f	0	+
chr16	68867078	68867220	ENST00000261778.2_cds_3_0_chr16_68867079_f	0	+
chr16	68907442	68907575	ENST00000261778.2_cds_9_0_chr16_68907443_f	0	+
chr16	68927567	68928083	ENST00000261778.2_cds_12_0_chr16_68927568_f	0	+
chr16	69109395	69110031	ENST00000219322.7_cds_1_0_chr16_69109396_f	0	+
chr16	69114342	69115266	ENST00000306560.1_cds_3_0_chr16_69114343_f	0	+
chr16	69167074	69167185	ENST00000314423.12_cds_15_0_chr16_69167075_f	0	+
chr16	69260049	69260260	ENST00000336278.9_cds_2_0_chr16_69260050_f	0	+
chr16	69321050	69321270	ENST00000254950.13_cds_8_0_chr16_69321051_f	0	+
chr16	69322559	69322700	ENST00000254950.13_cds_9_0_chr16_69322560_f	0	+
chr16	69334520	69335348	ENST00000306875.10_cds_2_0_chr16_69334521_r	0	-
chr16	69356897	69357056	ENST00000254942.8_cds_9_0_chr16_69356898_r	0	-
chr16	69366806	69367199	ENST00000254942.8_cds_6_0_chr16_69366807_r	0	-
chr16	69626402	69626528	ENST00000349945.7_cds_2_0_chr16_69626403_f	0	+
chr16	69840125	69840263	ENST00000359154.7_cds_4_0_chr16_69840126_f	0	+
chr16	69871803	69871931	ENST00000359154.7_cds_6_0_chr16_69871804_f	0	+
chr16	69937547	69937652	ENST00000359154.7_cds_20_0_chr16_69937548_f	0	+
chr16	70153390	70153573	ENST00000288050.9_cds_17_0_chr16_70153391_f	0	+
chr16	70156474	70156879	ENST00000288050.9_cds_18_0_chr16_70156475_f	0	+
chr16	70253918	70254038	ENST00000261772.13_cds_17_0_chr16_70253919_r	0	-
chr16	70258979	70259186	ENST00000261772.13_cds_13_0_chr16_70258980_r	0	-
chr16	70267658	70267809	ENST00000261772.13_cds_8_0_chr16_70267659_r	0	-
chr16	70270195	70270340	ENST00000261772.13_cds_5_0_chr16_70270196_r	0	-
chr16	70271780	70271972	ENST00000261772.13_cds_4_0_chr16_70271781_r	0	-
chr16	70388366	70388546	ENST00000393640.8_cds_2_0_chr16_70388367_r	0	-
chr16	70398191	70398530	ENST00000393640.8_cds_0_0_chr16_70398192_r	0	-
chr16	70470970	70471072	ENST00000288078.11_cds_11_0_chr16_70470971_f	0	+
chr16	70472982	70473353	ENST00000288078.11_cds_14_0_chr16_70472983_f	0	+
chr16	70474789	70475011	ENST00000288078.11_cds_17_0_chr16_70474790_f	0	+
chr16	70532478	70532620	ENST00000302516.10_cds_4_0_chr16_70532479_f	0	+
chr16	70565064	70565270	ENST00000302516.10_cds_18_0_chr16_70565065_f	0	+
chr16	70744422	70744579	ENST00000261776.10_cds_12_0_chr16_70744423_r	0	-
chr16	71634192	71634803	ENST00000268485.8_cds_2_0_chr16_71634193_f	0	+
chr16	71648889	71650044	ENST00000568954.5_cds_18_0_chr16_71648890_r	0	-
chr16	71663898	71664099	ENST00000568954.5_cds_12_0_chr16_71663899_r	0	-
chr16	71714511	71714795	ENST00000568954.5_cds_1_0_chr16_71714512_r	0	-
chr16	71738941	71739102	ENST00000299980.9_cds_20_0_chr16_71738942_r	0	-
chr16	71849740	71851810	ENST00000427980.7_cds_2_0_chr16_71849741_f	0	+
chr16	71933914	71934125	ENST00000620267.2_cds_26_0_chr16_71933915_r	0	-
chr16	71952893	71953093	ENST00000620267.2_cds_17_0_chr16_71952894_r	0	-
chr16	71963204	71963351	ENST00000620267.2_cds_15_0_chr16_71963205_r	0	-
chr16	71979785	71979912	ENST00000620267.2_cds_8_0_chr16_71979786_r	0	-
chr16	71982058	71982235	ENST00000620267.2_cds_6_0_chr16_71982059_r	0	-
chr16	71986220	71986469	ENST00000620267.2_cds_4_0_chr16_71986221_r	0	-
chr16	72021123	72021311	ENST00000219240.9_cds_4_0_chr16_72021124_f	0	+
chr16	72022361	72022475	ENST00000219240.9_cds_5_0_chr16_72022362_f	0	+
chr16	72110955	72111077	ENST00000268482.8_cds_25_0_chr16_72110956_f	0	+
chr16	72130212	72130357	ENST00000237353.15_cds_11_0_chr16_72130213_r	0	-
chr16	72811576	72811777	ENST00000268489.10_cds_6_0_chr16_72811577_r	0	-
chr16	72889730	72889962	ENST00000268489.10_cds_3_0_chr16_72889731_r	0	-
chr16	72950468	72950965	ENST00000397992.5_cds_1_0_chr16_72950469_r	0	-
chr16	74462487	74462630	ENST00000205061.9_cds_20_0_chr16_74462488_r	0	-
chr16	74468945	74469063	ENST00000205061.9_cds_16_0_chr16_74468946_r	0	-
chr16	74480240	74480394	ENST00000205061.9_cds_10_0_chr16_74480241_r	0	-
chr16	74503530	74503746	ENST00000205061.9_cds_3_0_chr16_74503531_r	0	-
chr16	74630780	74630957	ENST00000361070.9_cds_9_0_chr16_74630781_r	0	-
chr16	74637855	74637970	ENST00000361070.9_cds_6_0_chr16_74637856_r	0	-
chr16	74651919	74652122	ENST00000361070.9_cds_2_0_chr16_74651920_r	0	-
chr16	74660931	74661449	ENST00000361070.9_cds_1_0_chr16_74660932_r	0	-
chr16	74726224	74726331	ENST00000219368.8_cds_3_0_chr16_74726225_r	0	-
chr16	74923925	74924003	ENST00000616369.4_cds_8_0_chr16_74923926_r	0	-
chr16	75114525	75114685	ENST00000300051.8_cds_4_0_chr16_75114526_r	0	-
chr16	75229510	75230023	ENST00000162330.10_cds_6_0_chr16_75229511_r	0	-
chr16	75234888	75235986	ENST00000162330.10_cds_4_0_chr16_75234889_r	0	-
chr16	75568036	75568209	ENST00000037243.7_cds_2_0_chr16_75568037_f	0	+
chr16	75608842	75608988	ENST00000307921.7_cds_7_0_chr16_75608843_r	0	-
chr16	75612242	75612861	ENST00000307921.7_cds_6_0_chr16_75612243_r	0	-
chr16	75620630	75620799	ENST00000307921.7_cds_2_0_chr16_75620631_r	0	-
chr16	75631692	75631855	ENST00000302445.8_cds_7_0_chr16_75631693_r	0	-
chr16	76522038	76522257	ENST00000611870.5_cds_16_0_chr16_76522039_f	0	+
chr16	76553282	76553501	ENST00000611870.5_cds_21_0_chr16_76553283_f	0	+
chr16	77193450	77193777	ENST00000248248.8_cds_2_0_chr16_77193451_f	0	+
chr16	77194334	77195154	ENST00000248248.8_cds_3_0_chr16_77194335_f	0	+
chr16	77294922	77295127	ENST00000282849.10_cds_18_0_chr16_77294923_r	0	-
chr16	77319848	77320093	ENST00000282849.10_cds_15_0_chr16_77319849_r	0	-
chr16	77341703	77341799	ENST00000282849.10_cds_10_0_chr16_77341704_r	0	-
chr16	77353732	77353886	ENST00000282849.10_cds_9_0_chr16_77353733_r	0	-
chr16	81061205	81062138	ENST00000378611.8_cds_2_0_chr16_81061206_r	0	-
chr16	81117370	81117531	ENST00000525539.5_cds_38_0_chr16_81117371_r	0	-
chr16	81121585	81121713	ENST00000525539.5_cds_37_0_chr16_81121586_r	0	-
chr16	81123650	81123784	ENST00000525539.5_cds_36_0_chr16_81123651_r	0	-
chr16	81149689	81149889	ENST00000525539.5_cds_27_0_chr16_81149690_r	0	-
chr16	81151766	81151913	ENST00000525539.5_cds_26_0_chr16_81151767_r	0	-
chr16	81153960	81154139	ENST00000525539.5_cds_25_0_chr16_81153961_r	0	-
chr16	81164643	81164770	ENST00000525539.5_cds_19_0_chr16_81164644_r	0	-
chr16	81174719	81174914	ENST00000525539.5_cds_15_0_chr16_81174720_r	0	-
chr16	81185491	81185699	ENST00000525539.5_cds_10_0_chr16_81185492_r	0	-
chr16	81202504	81202734	ENST00000525539.5_cds_5_0_chr16_81202505_r	0	-
chr16	81216244	81216406	ENST00000525539.5_cds_1_0_chr16_81216245_r	0	-
chr16	81270158	81270416	ENST00000258168.7_cds_6_0_chr16_81270159_f	0	+
chr16	81664268	81664349	ENST00000398040.8_cds_4_0_chr16_81664269_f	0	+
chr16	81678274	81678628	ENST00000398040.8_cds_7_0_chr16_81678275_f	0	+
chr16	81701659	81701800	ENST00000398040.8_cds_13_0_chr16_81701660_f	0	+
chr16	81900611	81900780	ENST00000564138.6_cds_13_0_chr16_81900612_f	0	+
chr16	81905402	81905507	ENST00000564138.6_cds_14_0_chr16_81905403_f	0	+
chr16	81910519	81910720	ENST00000564138.6_cds_17_0_chr16_81910520_f	0	+
chr16	81937757	81937903	ENST00000564138.6_cds_27_0_chr16_81937758_f	0	+
chr16	81956694	81956879	ENST00000564138.6_cds_31_0_chr16_81956695_f	0	+
chr16	82068169	82068382	ENST00000199936.9_cds_1_0_chr16_82068170_f	0	+
chr16	83678207	83678461	ENST00000567109.6_cds_9_0_chr16_83678208_f	0	+
chr16	83914955	83915489	ENST00000262430.6_cds_4_0_chr16_83914956_f	0	+
chr16	83960568	83960760	ENST00000393306.6_cds_3_0_chr16_83960569_f	0	+
chr16	84065689	84065767	ENST00000343411.8_cds_17_0_chr16_84065690_r	0	-
chr16	84101620	84101783	ENST00000343411.8_cds_1_0_chr16_84101621_r	0	-
chr16	84131101	84131321	ENST00000219439.9_cds_2_0_chr16_84131102_r	0	-
chr16	84169858	84170356	ENST00000378553.10_cds_7_0_chr16_84169859_f	0	+
chr16	84180169	84180344	ENST00000341690.10_cds_12_0_chr16_84180170_r	0	-
chr16	84181941	84182058	ENST00000341690.10_cds_7_0_chr16_84181942_r	0	-
chr16	84222216	84223020	ENST00000308251.6_cds_2_0_chr16_84222217_r	0	-
chr16	84236714	84237485	ENST00000568181.1_cds_1_0_chr16_84236715_r	0	-
chr16	84410703	84410765	ENST00000262429.9_cds_5_0_chr16_84410704_f	0	+
chr16	84459269	84459386	ENST00000262429.9_cds_22_0_chr16_84459270_f	0	+
chr16	84486630	84487059	ENST00000343629.11_cds_4_0_chr16_84486631_r	0	-
chr16	84489277	84489422	ENST00000343629.11_cds_3_0_chr16_84489278_r	0	-
chr16	84656870	84657944	ENST00000258157.9_cds_2_0_chr16_84656871_f	0	+
chr16	85110225	85110460	ENST00000629253.1_cds_1_0_chr16_85110226_r	0	-
chr16	85656342	85656665	ENST00000393243.5_cds_5_0_chr16_85656343_f	0	+
chr16	85657276	85657604	ENST00000393243.5_cds_6_0_chr16_85657277_f	0	+
chr16	85661145	85661765	ENST00000393243.5_cds_7_0_chr16_85661146_f	0	+
chr16	85665975	85666347	ENST00000393243.5_cds_11_0_chr16_85665976_f	0	+
chr16	85804936	85805104	ENST00000253452.8_cds_2_0_chr16_85804937_f	0	+
chr16	85918416	85918803	ENST00000268638.10_cds_6_0_chr16_85918417_f	0	+
chr16	87333885	87334286	ENST00000311635.12_cds_7_0_chr16_87333886_r	0	-
chr16	87411515	87412976	ENST00000268616.9_cds_11_0_chr16_87411516_r	0	-
chr16	87414413	87414541	ENST00000268616.9_cds_9_0_chr16_87414414_r	0	-
chr16	87417459	87417742	ENST00000268616.9_cds_7_0_chr16_87417460_r	0	-
chr16	87644257	87645035	ENST00000284262.3_cds_1_0_chr16_87644258_f	0	+
chr16	87689645	87690526	ENST00000284262.3_cds_3_0_chr16_87689646_f	0	+
chr16	87726764	87726924	ENST00000270583.10_cds_6_0_chr16_87726765_r	0	-
chr16	88006089	88006265	ENST00000355022.8_cds_4_0_chr16_88006090_f	0	+
chr16	88072068	88072212	ENST00000355022.8_cds_10_0_chr16_88072069_f	0	+
chr16	88577123	88577726	ENST00000301011.10_cds_1_0_chr16_88577124_f	0	+
chr16	88611267	88611536	ENST00000301011.10_cds_7_0_chr16_88611268_f	0	+
chr16	88681093	88681714	ENST00000332281.6_cds_1_0_chr16_88681094_r	0	-
chr16	88712060	88712383	ENST00000567949.5_cds_5_0_chr16_88712061_f	0	+
chr16	88721165	88721430	ENST00000301015.14_cds_38_0_chr16_88721166_r	0	-
chr16	88721807	88722066	ENST00000301015.14_cds_36_0_chr16_88721808_r	0	-
chr16	88731705	88731910	ENST00000301015.14_cds_21_0_chr16_88731706_r	0	-
chr16	88736147	88736408	ENST00000301015.14_cds_11_0_chr16_88736148_r	0	-
chr16	88738567	88738736	ENST00000301015.14_cds_5_0_chr16_88738568_r	0	-
chr16	88741477	88741616	ENST00000301015.14_cds_4_0_chr16_88741478_r	0	-
chr16	88876975	88877275	ENST00000268679.9_cds_11_0_chr16_88876976_r	0	-
chr16	89183547	89183692	ENST00000289746.3_cds_3_0_chr16_89183548_f	0	+
chr16	89288527	89288670	ENST00000378330.7_cds_7_0_chr16_89288528_r	0	-
chr16	89524005	89524247	ENST00000268704.7_cds_3_0_chr16_89524006_f	0	+
chr16	89531903	89532066	ENST00000341316.6_cds_7_0_chr16_89531904_f	0	+
chr16	89548002	89548113	ENST00000268704.7_cds_11_0_chr16_89548003_f	0	+
chr16	89553793	89553960	ENST00000268704.7_cds_14_0_chr16_89553794_f	0	+
chr16	89578856	89578996	ENST00000268720.9_cds_2_0_chr16_89578857_f	0	+
chr16	89595366	89595603	ENST00000268720.9_cds_15_0_chr16_89595367_f	0	+
chr16	89649350	89649497	ENST00000397901.8_cds_3_0_chr16_89649351_r	0	-
chr16	89669285	89669497	ENST00000301031.8_cds_2_0_chr16_89669286_f	0	+
chr16	89709226	89709435	ENST00000389386.8_cds_11_0_chr16_89709227_r	0	-
chr16	89749729	89749902	ENST00000389301.8_cds_31_0_chr16_89749730_r	0	-
chr16	89805279	89805392	ENST00000389301.8_cds_6_0_chr16_89805280_r	0	-
chr16	89810928	89811071	ENST00000389301.8_cds_3_0_chr16_89810929_r	0	-
chr16	89850303	89850660	ENST00000378247.8_cds_2_0_chr16_89850304_f	0	+
chr16	89858337	89858507	ENST00000378247.8_cds_7_0_chr16_89858338_f	0	+
chr16	89859164	89859354	ENST00000378247.8_cds_8_0_chr16_89859165_f	0	+
chr16	89883350	89883512	ENST00000263346.13_cds_1_0_chr16_89883351_f	0	+
chr16	89895989	89896083	ENST00000263346.13_cds_8_0_chr16_89895990_f	0	+
chr16	89908965	89909083	ENST00000562256.5_cds_14_0_chr16_89908966_f	0	+
chr16	90031298	90031496	ENST00000268699.9_cds_2_0_chr16_90031299_f	0	+
chr16	90043195	90043345	ENST00000268699.9_cds_10_0_chr16_90043196_f	0	+
chr17	319419	319549	ENST00000323434.12_cds_4_0_chr17_319420_r	0	-
chr17	443163	443494	ENST00000329099.4_cds_1_0_chr17_443164_r	0	-
chr17	519127	519298	ENST00000437048.7_cds_21_0_chr17_519128_r	0	-
chr17	737845	738047	ENST00000301324.8_cds_2_0_chr17_737846_f	0	+
chr17	741300	741570	ENST00000301324.8_cds_3_0_chr17_741301_f	0	+
chr17	775774	775919	ENST00000301328.9_cds_4_0_chr17_775775_r	0	-
chr17	1010728	1010863	ENST00000302538.10_cds_19_0_chr17_1010729_r	0	-
chr17	1083519	1083627	ENST00000302538.10_cds_4_0_chr17_1083520_r	0	-
chr17	1436619	1437155	ENST00000300574.3_cds_1_0_chr17_1436620_r	0	-
chr17	1497935	1498122	ENST00000421807.7_cds_7_0_chr17_1497936_r	0	-
chr17	1576596	1576720	ENST00000301335.10_cds_12_0_chr17_1576597_r	0	-
chr17	1616561	1616769	ENST00000301335.10_cds_2_0_chr17_1616562_r	0	-
chr17	1636940	1637062	ENST00000263071.9_cds_8_0_chr17_1636941_r	0	-
chr17	1639638	1639742	ENST00000263071.9_cds_6_0_chr17_1639639_r	0	-
chr17	1640447	1640666	ENST00000263071.9_cds_4_0_chr17_1640448_r	0	-
chr17	1643441	1643967	ENST00000263071.9_cds_3_0_chr17_1643442_r	0	-
chr17	1653776	1654016	ENST00000304992.11_cds_37_0_chr17_1653777_r	0	-
chr17	1658252	1658381	ENST00000304992.11_cds_33_0_chr17_1658253_r	0	-
chr17	1674441	1674680	ENST00000304992.11_cds_20_0_chr17_1674442_r	0	-
chr17	1675151	1675339	ENST00000304992.11_cds_19_0_chr17_1675152_r	0	-
chr17	1683532	1683701	ENST00000304992.11_cds_2_0_chr17_1683533_r	0	-
chr17	1731067	1731258	ENST00000409644.6_cds_3_0_chr17_1731068_f	0	+
chr17	1733526	1734216	ENST00000409644.6_cds_6_0_chr17_1733527_f	0	+
chr17	1748597	1748740	ENST00000382061.5_cds_7_0_chr17_1748598_f	0	+
chr17	1783359	1783476	ENST00000305513.12_cds_8_0_chr17_1783360_r	0	-
chr17	1799856	1801024	ENST00000305513.12_cds_4_0_chr17_1799857_r	0	-
chr17	1872433	1872526	ENST00000254719.10_cds_5_0_chr17_1872434_f	0	+
chr17	1936495	1937808	ENST00000331238.7_cds_1_0_chr17_1936496_r	0	-
chr17	2085724	2085901	ENST00000263073.11_cds_13_0_chr17_2085725_r	0	-
chr17	2298905	2300664	ENST00000263073.11_cds_1_0_chr17_2298906_r	0	-
chr17	2334471	2334896	ENST00000301364.10_cds_4_0_chr17_2334472_r	0	-
chr17	2363464	2363599	ENST00000268989.8_cds_6_0_chr17_2363465_f	0	+
chr17	2367270	2367405	ENST00000268989.8_cds_11_0_chr17_2367271_f	0	+
chr17	2373330	2373513	ENST00000268989.8_cds_16_0_chr17_2373331_f	0	+
chr17	2386900	2387649	ENST00000174618.5_cds_5_0_chr17_2386901_r	0	-
chr17	2419969	2420596	ENST00000263092.11_cds_9_0_chr17_2419970_r	0	-
chr17	2995336	2995466	ENST00000254695.13_cds_12_0_chr17_2995337_f	0	+
chr17	3018060	3018198	ENST00000254695.13_cds_17_0_chr17_3018061_f	0	+
chr17	3542521	3542698	ENST00000301365.8_cds_5_0_chr17_3542522_r	0	-
chr17	3588187	3588367	ENST00000399756.8_cds_5_0_chr17_3588188_r	0	-
chr17	3589806	3590105	ENST00000310522.5_cds_4_0_chr17_3589807_r	0	-
chr17	3590963	3591116	ENST00000310522.5_cds_2_0_chr17_3590964_r	0	-
chr17	3610559	3610972	ENST00000225519.5_cds_6_0_chr17_3610560_r	0	-
chr17	3615336	3615537	ENST00000225519.5_cds_5_0_chr17_3615337_r	0	-
chr17	3630204	3630346	ENST00000225519.5_cds_1_0_chr17_3630205_r	0	-
chr17	3732367	3732466	ENST00000263087.9_cds_21_0_chr17_3732368_r	0	-
chr17	3747921	3748052	ENST00000263087.9_cds_16_0_chr17_3747922_r	0	-
chr17	3885327	3885730	ENST00000158166.5_cds_1_0_chr17_3885328_r	0	-
chr17	3935191	3935277	ENST00000397041.8_cds_16_0_chr17_3935192_r	0	-
chr17	3937415	3937636	ENST00000397041.8_cds_14_0_chr17_3937416_r	0	-
chr17	3940970	3941306	ENST00000397041.8_cds_13_0_chr17_3940971_r	0	-
chr17	3942605	3942731	ENST00000397041.8_cds_11_0_chr17_3942606_r	0	-
chr17	3947390	3947855	ENST00000397041.8_cds_7_0_chr17_3947391_r	0	-
chr17	4009603	4009757	ENST00000381638.7_cds_52_0_chr17_4009604_r	0	-
chr17	4017370	4017730	ENST00000381638.7_cds_47_0_chr17_4017371_r	0	-
chr17	4032827	4033002	ENST00000381638.7_cds_40_0_chr17_4032828_r	0	-
chr17	4034014	4034292	ENST00000381638.7_cds_39_0_chr17_4034015_r	0	-
chr17	4049707	4049859	ENST00000381638.7_cds_36_0_chr17_4049708_r	0	-
chr17	4050780	4051043	ENST00000381638.7_cds_35_0_chr17_4050781_r	0	-
chr17	4074149	4074351	ENST00000381638.7_cds_23_0_chr17_4074150_r	0	-
chr17	4184817	4185046	ENST00000570535.5_cds_11_0_chr17_4184818_r	0	-
chr17	4189381	4189479	ENST00000570535.5_cds_10_0_chr17_4189382_r	0	-
chr17	4194977	4195177	ENST00000570535.5_cds_9_0_chr17_4194978_r	0	-
chr17	4242255	4242448	ENST00000570535.5_cds_1_0_chr17_4242256_r	0	-
chr17	4540347	4540484	ENST00000254718.9_cds_24_0_chr17_4540348_r	0	-
chr17	4548142	4548310	ENST00000254718.9_cds_11_0_chr17_4548143_r	0	-
chr17	4592928	4593171	ENST00000338859.8_cds_2_0_chr17_4592929_f	0	+
chr17	4595144	4595327	ENST00000338859.8_cds_4_0_chr17_4595145_f	0	+
chr17	4815475	4815586	ENST00000263088.11_cds_12_0_chr17_4815476_f	0	+
chr17	4818001	4818106	ENST00000263088.11_cds_17_0_chr17_4818002_f	0	+
chr17	4887579	4887790	ENST00000347992.11_cds_11_0_chr17_4887580_f	0	+
chr17	4890516	4890735	ENST00000347992.11_cds_13_0_chr17_4890517_f	0	+
chr17	4891455	4891716	ENST00000347992.11_cds_15_0_chr17_4891456_f	0	+
chr17	4891515	4891716	ENST00000453408.7_cds_15_0_chr17_4891516_f	0	+
chr17	4895349	4895493	ENST00000347992.11_cds_25_0_chr17_4895350_f	0	+
chr17	4938768	4938975	ENST00000225665.12_cds_2_0_chr17_4938769_r	0	-
chr17	4970339	4970536	ENST00000348066.8_cds_16_0_chr17_4970340_r	0	-
chr17	4973584	4973769	ENST00000348066.8_cds_12_0_chr17_4973585_r	0	-
chr17	5022091	5022709	ENST00000320785.10_cds_21_0_chr17_5022092_f	0	+
chr17	5091504	5093013	ENST00000318833.4_cds_1_0_chr17_5091505_f	0	+
chr17	5223332	5223456	ENST00000574081.6_cds_1_0_chr17_5223333_r	0	-
chr17	5361207	5361675	ENST00000341923.10_cds_8_0_chr17_5361208_f	0	+
chr17	5462318	5462546	ENST00000225296.8_cds_2_0_chr17_5462319_r	0	-
chr17	5488862	5489480	ENST00000381165.3_cds_2_0_chr17_5488863_f	0	+
chr17	5558338	5560043	ENST00000269280.9_cds_4_0_chr17_5558339_r	0	-
chr17	6080658	6081085	ENST00000317744.10_cds_1_0_chr17_6080659_f	0	+
chr17	6090320	6090505	ENST00000317744.10_cds_3_0_chr17_6090321_f	0	+
chr17	6428317	6428506	ENST00000381129.8_cds_2_0_chr17_6428318_r	0	-
chr17	6433918	6434098	ENST00000570466.5_cds_1_0_chr17_6433919_r	0	-
chr17	6455337	6455643	ENST00000262483.13_cds_19_0_chr17_6455338_r	0	-
chr17	6474431	6474604	ENST00000262483.13_cds_9_0_chr17_6474432_r	0	-
chr17	6483516	6483752	ENST00000262483.13_cds_5_0_chr17_6483517_r	0	-
chr17	6690778	6690940	ENST00000433363.7_cds_9_0_chr17_6690779_r	0	-
chr17	6695725	6695941	ENST00000433363.7_cds_6_0_chr17_6695726_r	0	-
chr17	6703877	6704056	ENST00000433363.7_cds_3_0_chr17_6703878_r	0	-
chr17	6706641	6706778	ENST00000433363.7_cds_2_0_chr17_6706642_r	0	-
chr17	6770642	6770984	ENST00000346752.8_cds_4_0_chr17_6770643_f	0	+
chr17	6779868	6780891	ENST00000321535.5_cds_1_0_chr17_6779869_f	0	+
chr17	7001601	7001811	ENST00000251535.11_cds_7_0_chr17_7001602_f	0	+
chr17	7024082	7024304	ENST00000293805.10_cds_2_0_chr17_7024083_f	0	+
chr17	7027502	7027619	ENST00000293805.10_cds_8_0_chr17_7027503_f	0	+
chr17	7038151	7038889	ENST00000308027.7_cds_2_0_chr17_7038152_f	0	+
chr17	7256856	7257038	ENST00000396627.7_cds_5_0_chr17_7256857_f	0	+
chr17	7317204	7317370	ENST00000315614.11_cds_27_0_chr17_7317205_r	0	-
chr17	7321559	7321787	ENST00000315614.11_cds_17_0_chr17_7321560_r	0	-
chr17	7325208	7325473	ENST00000315614.11_cds_7_0_chr17_7325209_r	0	-
chr17	7327439	7327884	ENST00000315614.11_cds_1_0_chr17_7327440_r	0	-
chr17	7343378	7343562	ENST00000158762.8_cds_5_0_chr17_7343379_f	0	+
chr17	7346807	7346931	ENST00000158762.8_cds_12_0_chr17_7346808_f	0	+
chr17	7382926	7383089	ENST00000576812.5_cds_1_0_chr17_7382927_f	0	+
chr17	7414955	7415148	ENST00000302926.7_cds_4_0_chr17_7414956_f	0	+
chr17	7415510	7416107	ENST00000302926.7_cds_5_0_chr17_7415511_f	0	+
chr17	7448578	7448788	ENST00000306071.7_cds_6_0_chr17_7448579_f	0	+
chr17	7564624	7564864	ENST00000321337.12_cds_2_0_chr17_7564625_f	0	+
chr17	7592693	7592894	ENST00000250113.12_cds_13_0_chr17_7592694_r	0	-
chr17	7592983	7593181	ENST00000250113.12_cds_12_0_chr17_7592984_r	0	-
chr17	7593402	7593625	ENST00000250113.12_cds_11_0_chr17_7593403_r	0	-
chr17	7670608	7670715	ENST00000269305.9_cds_9_0_chr17_7670609_r	0	-
chr17	7709166	7709576	ENST00000226091.3_cds_4_0_chr17_7709167_f	0	+
chr17	7719734	7719900	ENST00000570791.5_cds_1_0_chr17_7719735_f	0	+
chr17	7733086	7733315	ENST00000570791.5_cds_4_0_chr17_7733087_f	0	+
chr17	7737962	7738120	ENST00000570791.5_cds_8_0_chr17_7737963_f	0	+
chr17	7851020	7851226	ENST00000254846.9_cds_13_0_chr17_7851021_f	0	+
chr17	7893285	7893569	ENST00000330494.12_cds_4_0_chr17_7893286_f	0	+
chr17	7909142	7909338	ENST00000330494.12_cds_36_0_chr17_7909143_f	0	+
chr17	7910846	7910973	ENST00000330494.12_cds_38_0_chr17_7910847_f	0	+
chr17	7924144	7924265	ENST00000303790.3_cds_9_0_chr17_7924145_r	0	-
chr17	8003851	8004156	ENST00000254854.5_cds_2_0_chr17_8003852_f	0	+
chr17	8110384	8110528	ENST00000380149.6_cds_7_0_chr17_8110385_r	0	-
chr17	8143265	8143876	ENST00000317276.9_cds_18_0_chr17_8143266_r	0	-
chr17	8145957	8146137	ENST00000317276.9_cds_16_0_chr17_8145958_r	0	-
chr17	8255026	8255132	ENST00000314666.11_cds_3_0_chr17_8255027_f	0	+
chr17	8264894	8265125	ENST00000314666.11_cds_17_0_chr17_8264895_f	0	+
chr17	8265287	8265468	ENST00000314666.11_cds_18_0_chr17_8265288_f	0	+
chr17	8266752	8266898	ENST00000314666.11_cds_22_0_chr17_8266753_f	0	+
chr17	8267550	8267665	ENST00000314666.11_cds_25_0_chr17_8267551_f	0	+
chr17	8312039	8312640	ENST00000361926.8_cds_1_0_chr17_8312040_f	0	+
chr17	8316018	8316148	ENST00000361926.8_cds_8_0_chr17_8316019_f	0	+
chr17	8445710	8445864	ENST00000334527.12_cds_2_0_chr17_8445711_f	0	+
chr17	8476875	8477048	ENST00000269243.8_cds_39_0_chr17_8476876_r	0	-
chr17	8480109	8480318	ENST00000269243.8_cds_37_0_chr17_8480110_r	0	-
chr17	8741473	8741671	ENST00000539522.2_cds_3_0_chr17_8741474_r	0	-
chr17	8888170	8888891	ENST00000581552.5_cds_9_0_chr17_8888171_r	0	-
chr17	8890737	8890912	ENST00000581552.5_cds_6_0_chr17_8890738_r	0	-
chr17	9179806	9179956	ENST00000173229.7_cds_3_0_chr17_9179807_f	0	+
chr17	9628671	9628820	ENST00000352665.10_cds_8_0_chr17_9628672_f	0	+
chr17	9889369	9889705	ENST00000262441.10_cds_12_0_chr17_9889370_f	0	+
chr17	10309233	10309437	ENST00000252172.9_cds_34_0_chr17_10309234_r	0	-
chr17	10313157	10313354	ENST00000252172.9_cds_29_0_chr17_10313158_r	0	-
chr17	10447012	10447216	ENST00000255381.2_cds_34_0_chr17_10447013_r	0	-
chr17	10460202	10460321	ENST00000255381.2_cds_12_0_chr17_10460203_r	0	-
chr17	10463550	10463643	ENST00000255381.2_cds_7_0_chr17_10463551_r	0	-
chr17	11557753	11558304	ENST00000409168.7_cds_3_0_chr17_11557754_f	0	+
chr17	11617410	11617622	ENST00000262442.9_cds_4_0_chr17_11617411_f	0	+
chr17	11689565	11690436	ENST00000262442.9_cds_19_0_chr17_11689566_f	0	+
chr17	11769121	11769329	ENST00000262442.9_cds_37_0_chr17_11769122_f	0	+
chr17	11807731	11807894	ENST00000262442.9_cds_43_0_chr17_11807732_f	0	+
chr17	12752413	12753346	ENST00000343344.8_cds_9_0_chr17_12752414_f	0	+
chr17	12928928	12929046	ENST00000262444.13_cds_6_0_chr17_12928929_f	0	+
chr17	12980057	12980233	ENST00000262444.13_cds_18_0_chr17_12980058_f	0	+
chr17	12984530	12984908	ENST00000262444.13_cds_19_0_chr17_12984531_f	0	+
chr17	12992817	12993045	ENST00000338034.9_cds_23_0_chr17_12992818_r	0	-
chr17	14102117	14102242	ENST00000261643.8_cds_3_0_chr17_14102118_f	0	+
chr17	15314086	15314230	ENST00000338696.6_cds_3_0_chr17_15314087_r	0	-
chr17	16034764	16034944	ENST00000268712.8_cds_44_0_chr17_16034765_r	0	-
chr17	16058470	16058599	ENST00000268712.8_cds_37_0_chr17_16058471_r	0	-
chr17	16061400	16061894	ENST00000268712.8_cds_36_0_chr17_16061401_r	0	-
chr17	16061757	16061894	ENST00000395851.5_cds_35_0_chr17_16061758_r	0	-
chr17	16065484	16065694	ENST00000268712.8_cds_32_0_chr17_16065485_r	0	-
chr17	16070164	16070525	ENST00000268712.8_cds_30_0_chr17_16070165_r	0	-
chr17	16121051	16121269	ENST00000268712.8_cds_15_0_chr17_16121052_r	0	-
chr17	16138157	16138212	ENST00000268712.8_cds_12_0_chr17_16138158_r	0	-
chr17	16422598	16422889	ENST00000338560.12_cds_3_0_chr17_16422599_f	0	+
chr17	16423468	16423767	ENST00000338560.12_cds_4_0_chr17_16423469_f	0	+
chr17	16431965	16432300	ENST00000338560.12_cds_11_0_chr17_16431966_f	0	+
chr17	16443587	16444131	ENST00000470794.2_cds_3_0_chr17_16443588_r	0	-
chr17	17215184	17215316	ENST00000285071.9_cds_11_0_chr17_17215185_r	0	-
chr17	17222500	17222661	ENST00000285071.9_cds_6_0_chr17_17222501_r	0	-
chr17	17276034	17276164	ENST00000268717.10_cds_1_0_chr17_17276035_r	0	-
chr17	17815220	17815329	ENST00000261646.11_cds_12_0_chr17_17815221_r	0	-
chr17	17816456	17816718	ENST00000261646.11_cds_9_0_chr17_17816457_r	0	-
chr17	17816957	17817136	ENST00000261646.11_cds_8_0_chr17_17816958_r	0	-
chr17	17866295	17866419	ENST00000581396.5_cds_8_0_chr17_17866296_r	0	-
chr17	17987931	17988098	ENST00000399182.5_cds_4_0_chr17_17987932_f	0	+
chr17	18065179	18065243	ENST00000268719.9_cds_5_0_chr17_18065180_f	0	+
chr17	18233777	18233936	ENST00000316843.9_cds_4_0_chr17_18233778_f	0	+
chr17	18234272	18234408	ENST00000316843.9_cds_6_0_chr17_18234273_f	0	+
chr17	18235088	18235312	ENST00000316843.9_cds_9_0_chr17_18235089_f	0	+
chr17	18236606	18236760	ENST00000316843.9_cds_11_0_chr17_18236607_f	0	+
chr17	18237480	18237773	ENST00000316843.9_cds_13_0_chr17_18237481_f	0	+
chr17	18238455	18238609	ENST00000316843.9_cds_15_0_chr17_18238456_f	0	+
chr17	18240577	18240873	ENST00000316843.9_cds_16_0_chr17_18240578_f	0	+
chr17	18246307	18246462	ENST00000327031.9_cds_23_0_chr17_18246308_r	0	-
chr17	18253300	18253458	ENST00000327031.9_cds_8_0_chr17_18253301_r	0	-
chr17	18262713	18262867	ENST00000395706.2_cds_1_0_chr17_18262714_f	0	+
chr17	18263085	18263248	ENST00000395706.2_cds_2_0_chr17_18263086_f	0	+
chr17	18263709	18264764	ENST00000395706.2_cds_3_0_chr17_18263710_f	0	+
chr17	18277674	18278357	ENST00000321105.10_cds_17_0_chr17_18277675_r	0	-
chr17	18285406	18285520	ENST00000321105.10_cds_13_0_chr17_18285407_r	0	-
chr17	18302579	18302723	ENST00000321105.10_cds_5_0_chr17_18302580_r	0	-
chr17	18340042	18340255	ENST00000316694.8_cds_6_0_chr17_18340043_r	0	-
chr17	18383024	18383185	ENST00000399134.5_cds_6_0_chr17_18383025_f	0	+
chr17	18911102	18911251	ENST00000268835.7_cds_8_0_chr17_18911103_f	0	+
chr17	18928810	18928957	ENST00000268835.7_cds_10_0_chr17_18928811_f	0	+
chr17	18976853	18976989	ENST00000317977.10_cds_7_0_chr17_18976854_f	0	+
chr17	19013361	19013517	ENST00000317977.10_cds_8_0_chr17_19013362_f	0	+
chr17	19285619	19285790	ENST00000314728.10_cds_3_0_chr17_19285620_f	0	+
chr17	19380607	19381686	ENST00000308406.9_cds_3_0_chr17_19380608_f	0	+
chr17	19381780	19382466	ENST00000299612.11_cds_2_0_chr17_19381781_f	0	+
chr17	19412497	19412783	ENST00000461366.2_cds_2_0_chr17_19412498_f	0	+
chr17	19414769	19414887	ENST00000461366.2_cds_9_0_chr17_19414770_f	0	+
chr17	19415704	19416175	ENST00000461366.2_cds_13_0_chr17_19415705_f	0	+
chr17	19547984	19548133	ENST00000270570.8_cds_3_0_chr17_19547985_f	0	+
chr17	19651546	19651778	ENST00000176643.11_cds_1_0_chr17_19651547_f	0	+
chr17	19656365	19656574	ENST00000176643.11_cds_3_0_chr17_19656366_f	0	+
chr17	19664947	19665047	ENST00000176643.11_cds_7_0_chr17_19664948_f	0	+
chr17	19742003	19742212	ENST00000225740.11_cds_4_0_chr17_19742004_r	0	-
chr17	19780985	19781104	ENST00000361658.6_cds_23_0_chr17_19780986_r	0	-
chr17	19783696	19783905	ENST00000361658.6_cds_21_0_chr17_19783697_r	0	-
chr17	19785936	19786086	ENST00000361658.6_cds_20_0_chr17_19785937_r	0	-
chr17	19797395	19797682	ENST00000361658.6_cds_17_0_chr17_19797396_r	0	-
chr17	19846736	19846910	ENST00000361658.6_cds_5_0_chr17_19846737_r	0	-
chr17	19940886	19941010	ENST00000225737.11_cds_6_0_chr17_19940887_r	0	-
chr17	19958013	19958571	ENST00000225737.11_cds_3_0_chr17_19958014_r	0	-
chr17	19962839	19963022	ENST00000225737.11_cds_2_0_chr17_19962840_r	0	-
chr17	20110426	20110562	ENST00000261503.9_cds_2_0_chr17_20110427_f	0	+
chr17	20232199	20232409	ENST00000261503.9_cds_6_0_chr17_20232200_f	0	+
chr17	21172017	21172196	ENST00000395511.8_cds_1_0_chr17_21172018_f	0	+
chr17	21183593	21183810	ENST00000395511.8_cds_3_0_chr17_21183594_f	0	+
chr17	21244105	21244224	ENST00000611551.1_cds_1_0_chr17_21244106_r	0	-
chr17	27303366	27303635	ENST00000262394.7_cds_2_0_chr17_27303367_f	0	+
chr17	27782943	27783106	ENST00000313735.11_cds_5_0_chr17_27782944_r	0	-
chr17	28381202	28381821	ENST00000585482.6_cds_1_0_chr17_28381203_f	0	+
chr17	28493570	28493789	ENST00000314669.10_cds_6_0_chr17_28493571_f	0	+
chr17	28534706	28535198	ENST00000226247.2_cds_6_0_chr17_28534707_f	0	+
chr17	28561421	28561629	ENST00000308360.8_cds_5_0_chr17_28561422_r	0	-
chr17	28574695	28574856	ENST00000226253.9_cds_4_0_chr17_28574696_r	0	-
chr17	28591981	28593066	ENST00000321765.10_cds_2_0_chr17_28591982_r	0	-
chr17	28623759	28623966	ENST00000528896.7_cds_25_0_chr17_28623760_r	0	-
chr17	28631478	28631681	ENST00000528896.7_cds_22_0_chr17_28631479_r	0	-
chr17	28636964	28637170	ENST00000528896.7_cds_14_0_chr17_28636965_r	0	-
chr17	28655286	28655483	ENST00000247020.9_cds_1_0_chr17_28655287_r	0	-
chr17	28688090	28688218	ENST00000314616.11_cds_23_0_chr17_28688091_f	0	+
chr17	28690920	28691063	ENST00000314616.11_cds_26_0_chr17_28690921_f	0	+
chr17	28696843	28697082	ENST00000314616.11_cds_29_0_chr17_28696844_f	0	+
chr17	28700345	28700512	ENST00000314616.11_cds_34_0_chr17_28700346_f	0	+
chr17	28704306	28704435	ENST00000301039.6_cds_2_0_chr17_28704307_r	0	-
chr17	28734771	28735004	ENST00000268766.11_cds_2_0_chr17_28734772_f	0	+
chr17	28737305	28737514	ENST00000268766.11_cds_4_0_chr17_28737306_f	0	+
chr17	28740462	28740613	ENST00000268766.11_cds_10_0_chr17_28740463_f	0	+
chr17	28881191	28881375	ENST00000394908.9_cds_8_0_chr17_28881192_r	0	-
chr17	28881813	28882028	ENST00000394908.9_cds_7_0_chr17_28881814_r	0	-
chr17	28901492	28901616	ENST00000378895.9_cds_2_0_chr17_28901493_r	0	-
chr17	28917284	28917449	ENST00000268756.7_cds_6_0_chr17_28917285_r	0	-
chr17	28919142	28919275	ENST00000268756.7_cds_5_0_chr17_28919143_r	0	-
chr17	28923908	28924302	ENST00000268756.7_cds_3_0_chr17_28923909_r	0	-
chr17	28960804	28960973	ENST00000317338.17_cds_5_0_chr17_28960805_r	0	-
chr17	28969756	28969952	ENST00000317338.17_cds_3_0_chr17_28969757_r	0	-
chr17	29086935	29087121	ENST00000527372.7_cds_37_0_chr17_29086936_r	0	-
chr17	29097222	29097350	ENST00000527372.7_cds_26_0_chr17_29097223_r	0	-
chr17	29109857	29110101	ENST00000527372.7_cds_18_0_chr17_29109858_r	0	-
chr17	29110435	29110622	ENST00000527372.7_cds_17_0_chr17_29110436_r	0	-
chr17	29480367	29480481	ENST00000261716.8_cds_6_0_chr17_29480368_f	0	+
chr17	29498317	29498521	ENST00000261716.8_cds_11_0_chr17_29498318_f	0	+
chr17	29507895	29508132	ENST00000261716.8_cds_13_0_chr17_29507896_f	0	+
chr17	29522279	29522519	ENST00000261716.8_cds_16_0_chr17_29522280_f	0	+
chr17	29534117	29534300	ENST00000261716.8_cds_18_0_chr17_29534118_f	0	+
chr17	29542560	29543022	ENST00000261716.8_cds_19_0_chr17_29542561_f	0	+
chr17	29562560	29563086	ENST00000307201.5_cds_1_0_chr17_29562561_r	0	-
chr17	29581926	29582144	ENST00000225394.8_cds_4_0_chr17_29581927_r	0	-
chr17	29582924	29583037	ENST00000225394.8_cds_2_0_chr17_29582925_r	0	-
chr17	29630840	29632931	ENST00000269033.7_cds_14_0_chr17_29630841_r	0	-
chr17	30053254	30054148	ENST00000394835.8_cds_9_0_chr17_30053255_f	0	+
chr17	30080071	30080241	ENST00000394835.8_cds_15_0_chr17_30080072_f	0	+
chr17	30087062	30087166	ENST00000394835.8_cds_18_0_chr17_30087063_f	0	+
chr17	30091870	30092157	ENST00000394835.8_cds_20_0_chr17_30091871_f	0	+
chr17	30272740	30272899	ENST00000261714.11_cds_7_0_chr17_30272741_r	0	-
chr17	30324815	30325094	ENST00000328886.5_cds_3_0_chr17_30324816_r	0	-
chr17	30329250	30329529	ENST00000328886.5_cds_2_0_chr17_30329251_r	0	-
chr17	30443801	30443971	ENST00000225719.9_cds_10_0_chr17_30443802_f	0	+
chr17	30449552	30449748	ENST00000225719.9_cds_12_0_chr17_30449553_f	0	+
chr17	30893293	30894150	ENST00000321990.5_cds_20_0_chr17_30893294_f	0	+
chr17	31336634	31336914	ENST00000356175.7_cds_40_0_chr17_31336635_f	0	+
chr17	31517650	31517877	ENST00000621161.5_cds_3_0_chr17_31517651_f	0	+
chr17	31875233	31875413	ENST00000261708.9_cds_13_0_chr17_31875234_r	0	-
chr17	31988319	31988497	ENST00000322652.10_cds_9_0_chr17_31988320_f	0	+
chr17	31994563	31994721	ENST00000322652.10_cds_12_0_chr17_31994564_f	0	+
chr17	31995563	31995762	ENST00000322652.10_cds_13_0_chr17_31995564_f	0	+
chr17	31998657	31999003	ENST00000322652.10_cds_15_0_chr17_31998658_f	0	+
chr17	32288791	32289016	ENST00000269051.9_cds_3_0_chr17_32288792_f	0	+
chr17	32654476	32654621	ENST00000318217.10_cds_17_0_chr17_32654477_r	0	-
chr17	33023860	33024014	ENST00000225823.7_cds_5_0_chr17_33023861_r	0	-
chr17	34983001	34983552	ENST00000585941.5_cds_1_0_chr17_34983002_f	0	+
chr17	34990962	34991114	ENST00000262327.9_cds_4_0_chr17_34990963_f	0	+
chr17	34991670	34991837	ENST00000262327.9_cds_5_0_chr17_34991671_f	0	+
chr17	34992523	34992692	ENST00000262327.9_cds_7_0_chr17_34992524_f	0	+
chr17	34996573	34996653	ENST00000262327.9_cds_10_0_chr17_34996574_f	0	+
chr17	35004272	35004506	ENST00000378526.9_cds_19_0_chr17_35004273_f	0	+
chr17	35011967	35012149	ENST00000394597.7_cds_6_0_chr17_35011968_r	0	-
chr17	35026373	35026553	ENST00000394597.7_cds_1_0_chr17_35026374_r	0	-
chr17	35103453	35103544	ENST00000335858.11_cds_3_0_chr17_35103454_r	0	-
chr17	35127041	35127417	ENST00000158009.6_cds_1_0_chr17_35127042_f	0	+
chr17	35133338	35133498	ENST00000442241.9_cds_10_0_chr17_35133339_r	0	-
chr17	35137000	35137193	ENST00000442241.9_cds_6_0_chr17_35137001_r	0	-
chr17	35170113	35170255	ENST00000394570.7_cds_11_0_chr17_35170114_f	0	+
chr17	35362738	35363807	ENST00000308377.8_cds_1_0_chr17_35362739_r	0	-
chr17	35421989	35423028	ENST00000304905.10_cds_1_0_chr17_35421990_r	0	-
chr17	35552729	35553444	ENST00000415846.3_cds_2_0_chr17_35552730_r	0	-
chr17	35717194	35717349	ENST00000610402.5_cds_20_0_chr17_35717195_f	0	+
chr17	35735184	35735400	ENST00000603017.2_cds_1_0_chr17_35735185_f	0	+
chr17	35741034	35741305	ENST00000603017.2_cds_3_0_chr17_35741035_f	0	+
chr17	35750076	35750318	ENST00000604641.6_cds_1_0_chr17_35750077_r	0	-
chr17	35773179	35773404	ENST00000605424.6_cds_3_0_chr17_35773180_r	0	-
chr17	35977565	35977731	ENST00000611905.2_cds_2_0_chr17_35977566_r	0	-
chr17	36942751	36943131	ENST00000614239.1_cds_4_0_chr17_36942752_f	0	+
chr17	36952885	36953296	ENST00000619387.5_cds_2_0_chr17_36952886_f	0	+
chr17	37188276	37188480	ENST00000614428.4_cds_38_0_chr17_37188277_r	0	-
chr17	37248010	37248156	ENST00000614428.4_cds_17_0_chr17_37248011_r	0	-
chr17	37270750	37270861	ENST00000614428.4_cds_9_0_chr17_37270751_r	0	-
chr17	37330172	37330425	ENST00000614428.4_cds_2_0_chr17_37330173_r	0	-
chr17	37553114	37554059	ENST00000612223.5_cds_13_0_chr17_37553115_r	0	-
chr17	37568790	37568924	ENST00000612223.5_cds_10_0_chr17_37568791_r	0	-
chr17	37570636	37570885	ENST00000612223.5_cds_9_0_chr17_37570637_r	0	-
chr17	38326464	38331531	ENST00000616987.5_cds_10_0_chr17_38326465_r	0	-
chr17	38335032	38335271	ENST00000616987.5_cds_6_0_chr17_38335033_r	0	-
chr17	38548556	38548709	ENST00000617146.5_cds_16_0_chr17_38548557_r	0	-
chr17	38716366	38716981	ENST00000621332.5_cds_9_0_chr17_38716367_f	0	+
chr17	38721877	38722227	ENST00000621332.5_cds_16_0_chr17_38721878_f	0	+
chr17	38724619	38724976	ENST00000621332.5_cds_18_0_chr17_38724620_f	0	+
chr17	38806764	38806976	ENST00000614790.5_cds_6_0_chr17_38806765_r	0	-
chr17	38914324	38914475	ENST00000318008.11_cds_4_0_chr17_38914325_f	0	+
chr17	38938572	38938732	ENST00000378079.3_cds_9_0_chr17_38938573_r	0	-
chr17	38954855	38954933	ENST00000378079.3_cds_4_0_chr17_38954856_r	0	-
chr17	39077912	39078048	ENST00000315392.9_cds_10_0_chr17_39077913_r	0	-
chr17	39107406	39107525	ENST00000315392.9_cds_5_0_chr17_39107407_r	0	-
chr17	39108122	39108245	ENST00000315392.9_cds_4_0_chr17_39108123_r	0	-
chr17	39264174	39264387	ENST00000264658.11_cds_13_0_chr17_39264175_r	0	-
chr17	39407474	39410721	ENST00000300651.11_cds_16_0_chr17_39407475_r	0	-
chr17	39419716	39419918	ENST00000300651.11_cds_13_0_chr17_39419717_r	0	-
chr17	39524673	39524885	ENST00000430627.6_cds_11_0_chr17_39524674_f	0	+
chr17	39525863	39526316	ENST00000430627.6_cds_12_0_chr17_39525864_f	0	+
chr17	39530603	39531316	ENST00000447079.6_cds_13_0_chr17_39530604_f	0	+
chr17	39605450	39606599	ENST00000302584.5_cds_1_0_chr17_39605451_r	0	-
chr17	39673513	39673650	ENST00000300658.9_cds_5_0_chr17_39673514_r	0	-
chr17	39715739	39715939	ENST00000269571.10_cds_11_0_chr17_39715740_f	0	+
chr17	39716300	39716433	ENST00000269571.10_cds_12_0_chr17_39716301_f	0	+
chr17	39724725	39724911	ENST00000269571.10_cds_19_0_chr17_39724726_f	0	+
chr17	39744885	39744984	ENST00000309156.9_cds_8_0_chr17_39744886_f	0	+
chr17	39788257	39788374	ENST00000346872.8_cds_5_0_chr17_39788258_r	0	-
chr17	39989738	39989929	ENST00000264639.9_cds_4_0_chr17_39989739_f	0	+
chr17	40026155	40026331	ENST00000394126.5_cds_17_0_chr17_40026156_r	0	-
chr17	40035116	40035349	ENST00000394126.5_cds_4_0_chr17_40035117_r	0	-
chr17	40083834	40083982	ENST00000264637.8_cds_4_0_chr17_40083835_f	0	+
chr17	40084609	40084815	ENST00000264637.8_cds_5_0_chr17_40084610_f	0	+
chr17	40089205	40089456	ENST00000450525.7_cds_8_0_chr17_40089206_f	0	+
chr17	40093911	40094122	ENST00000246672.4_cds_6_0_chr17_40093912_r	0	-
chr17	40289420	40289598	ENST00000209728.9_cds_1_0_chr17_40289421_f	0	+
chr17	40291468	40291668	ENST00000209728.9_cds_3_0_chr17_40291469_f	0	+
chr17	40293455	40293631	ENST00000209728.9_cds_4_0_chr17_40293456_f	0	+
chr17	40300827	40301030	ENST00000209728.9_cds_9_0_chr17_40300828_f	0	+
chr17	40301467	40301608	ENST00000209728.9_cds_10_0_chr17_40301468_f	0	+
chr17	40352330	40352507	ENST00000254066.10_cds_5_0_chr17_40352331_f	0	+
chr17	40354301	40354506	ENST00000254066.10_cds_6_0_chr17_40354302_f	0	+
chr17	40400849	40401081	ENST00000423485.6_cds_20_0_chr17_40400850_r	0	-
chr17	40404151	40404273	ENST00000423485.6_cds_18_0_chr17_40404152_r	0	-
chr17	40411644	40411818	ENST00000423485.6_cds_7_0_chr17_40411645_r	0	-
chr17	40479673	40479842	ENST00000254051.11_cds_9_0_chr17_40479674_r	0	-
chr17	40863122	40863343	ENST00000251643.5_cds_5_0_chr17_40863123_r	0	-
chr17	40864805	40864962	ENST00000251643.5_cds_2_0_chr17_40864806_r	0	-
chr17	40878144	40878365	ENST00000167588.4_cds_5_0_chr17_40878145_r	0	-
chr17	40960280	40960501	ENST00000355612.7_cds_5_0_chr17_40960281_r	0	-
chr17	40980784	40980910	ENST00000377755.9_cds_4_0_chr17_40980785_r	0	-
chr17	41462829	41463050	ENST00000225899.4_cds_5_0_chr17_41462830_r	0	-
chr17	41724700	41725154	ENST00000310778.5_cds_11_0_chr17_41724701_r	0	-
chr17	41758714	41758870	ENST00000310706.9_cds_8_0_chr17_41758715_r	0	-
chr17	41767378	41767580	ENST00000310706.9_cds_4_0_chr17_41767379_r	0	-
chr17	41807858	41808004	ENST00000393928.6_cds_4_0_chr17_41807859_r	0	-
chr17	41817057	41817203	ENST00000321562.9_cds_1_0_chr17_41817058_f	0	+
chr17	41841822	41842312	ENST00000293303.5_cds_1_0_chr17_41841823_f	0	+
chr17	41845125	41845743	ENST00000293303.5_cds_2_0_chr17_41845126_f	0	+
chr17	41853739	41855321	ENST00000319121.4_cds_1_0_chr17_41853740_r	0	-
chr17	41887598	41887703	ENST00000352035.7_cds_16_0_chr17_41887599_r	0	-
chr17	41949152	41949349	ENST00000377540.6_cds_8_0_chr17_41949153_f	0	+
chr17	42023653	42023893	ENST00000307641.9_cds_3_0_chr17_42023654_f	0	+
chr17	42026896	42027133	ENST00000461831.1_cds_3_0_chr17_42026897_r	0	-
chr17	42103607	42103798	ENST00000251642.8_cds_11_0_chr17_42103608_r	0	-
chr17	42104765	42104927	ENST00000251642.8_cds_10_0_chr17_42104766_r	0	-
chr17	42105735	42105989	ENST00000251642.8_cds_8_0_chr17_42105736_r	0	-
chr17	42130336	42130502	ENST00000346213.9_cds_1_0_chr17_42130337_r	0	-
chr17	42163227	42163334	ENST00000264661.4_cds_13_0_chr17_42163228_r	0	-
chr17	42163605	42163958	ENST00000264661.4_cds_12_0_chr17_42163606_r	0	-
chr17	42169476	42169676	ENST00000264661.4_cds_8_0_chr17_42169477_r	0	-
chr17	42176053	42176297	ENST00000264661.4_cds_4_0_chr17_42176054_r	0	-
chr17	42201737	42201864	ENST00000293328.8_cds_18_0_chr17_42201738_r	0	-
chr17	42291971	42292061	ENST00000345506.8_cds_4_0_chr17_42291972_f	0	+
chr17	42346568	42346713	ENST00000264657.10_cds_2_0_chr17_42346569_r	0	-
chr17	42468009	42468107	ENST00000264649.10_cds_3_0_chr17_42468010_f	0	+
chr17	42477638	42477742	ENST00000264649.10_cds_5_0_chr17_42477639_f	0	+
chr17	42487154	42487367	ENST00000264649.10_cds_9_0_chr17_42487155_f	0	+
chr17	42669429	42669621	ENST00000591022.6_cds_11_0_chr17_42669430_r	0	-
chr17	42669917	42670376	ENST00000591022.6_cds_10_0_chr17_42669918_r	0	-
chr17	42671350	42671558	ENST00000591022.6_cds_7_0_chr17_42671351_r	0	-
chr17	42685216	42685420	ENST00000264638.9_cds_4_0_chr17_42685217_f	0	+
chr17	42687719	42687981	ENST00000264638.9_cds_7_0_chr17_42687720_f	0	+
chr17	42690738	42690942	ENST00000264638.9_cds_12_0_chr17_42690739_f	0	+
chr17	42693296	42693536	ENST00000264638.9_cds_17_0_chr17_42693297_f	0	+
chr17	42695520	42695874	ENST00000264638.9_cds_18_0_chr17_42695521_f	0	+
chr17	42785265	42785482	ENST00000246914.10_cds_5_0_chr17_42785266_f	0	+
chr17	42787277	42787542	ENST00000246914.10_cds_6_0_chr17_42787278_f	0	+
chr17	42787777	42787899	ENST00000246914.10_cds_7_0_chr17_42787778_f	0	+
chr17	42794771	42795382	ENST00000246914.10_cds_13_0_chr17_42794772_f	0	+
chr17	42804224	42804396	ENST00000588408.6_cds_2_0_chr17_42804225_f	0	+
chr17	42809364	42809535	ENST00000588408.6_cds_6_0_chr17_42809365_f	0	+
chr17	42849085	42849371	ENST00000253799.8_cds_1_0_chr17_42849086_f	0	+
chr17	42990850	42991716	ENST00000361677.6_cds_4_0_chr17_42990851_f	0	+
chr17	43028431	43028680	ENST00000587250.4_cds_4_0_chr17_43028432_f	0	+
chr17	43074330	43074521	ENST00000591534.5_cds_1_0_chr17_43074331_r	0	-
chr17	43190608	43190776	ENST00000341165.10_cds_8_0_chr17_43190609_f	0	+
chr17	43200166	43200608	ENST00000341165.10_cds_16_0_chr17_43200167_f	0	+
chr17	43492680	43493040	ENST00000262415.8_cds_5_0_chr17_43492681_f	0	+
chr17	43507502	43507688	ENST00000262415.8_cds_13_0_chr17_43507503_f	0	+
chr17	43508338	43508520	ENST00000262415.8_cds_15_0_chr17_43508339_f	0	+
chr17	43517166	43517322	ENST00000262415.8_cds_17_0_chr17_43517167_f	0	+
chr17	43520750	43520879	ENST00000262415.8_cds_19_0_chr17_43520751_f	0	+
chr17	43521368	43521565	ENST00000262415.8_cds_20_0_chr17_43521369_f	0	+
chr17	43532673	43532939	ENST00000319349.10_cds_7_0_chr17_43532674_r	0	-
chr17	43533186	43533348	ENST00000319349.10_cds_6_0_chr17_43533187_r	0	-
chr17	43814196	43814361	ENST00000398389.9_cds_14_0_chr17_43814197_r	0	-
chr17	43820861	43821058	ENST00000398389.9_cds_10_0_chr17_43820862_r	0	-
chr17	43879781	43879984	ENST00000269095.9_cds_10_0_chr17_43879782_r	0	-
chr17	44013008	44013155	ENST00000206380.8_cds_2_0_chr17_44013009_r	0	-
chr17	44083544	44083652	ENST00000336057.9_cds_15_0_chr17_44083545_r	0	-
chr17	44088386	44088598	ENST00000336057.9_cds_11_0_chr17_44088387_r	0	-
chr17	44093313	44093485	ENST00000336057.9_cds_4_0_chr17_44093314_r	0	-
chr17	44172045	44172313	ENST00000293414.6_cds_1_0_chr17_44172046_f	0	+
chr17	44176737	44177230	ENST00000293414.6_cds_2_0_chr17_44176738_f	0	+
chr17	44251158	44251332	ENST00000262418.12_cds_18_0_chr17_44251159_r	0	-
chr17	44253117	44253371	ENST00000262418.12_cds_16_0_chr17_44253118_r	0	-
chr17	44260403	44260539	ENST00000262418.12_cds_5_0_chr17_44260404_r	0	-
chr17	44356429	44356588	ENST00000293443.12_cds_3_0_chr17_44356430_r	0	-
chr17	44379688	44379814	ENST00000262407.6_cds_17_0_chr17_44379689_r	0	-
chr17	44380001	44380153	ENST00000262407.6_cds_16_0_chr17_44380002_r	0	-
chr17	44383492	44383704	ENST00000262407.6_cds_11_0_chr17_44383493_r	0	-
chr17	44750594	44751253	ENST00000315005.8_cds_13_0_chr17_44750595_f	0	+
chr17	44769717	44769794	ENST00000200557.11_cds_2_0_chr17_44769718_f	0	+
chr17	44773260	44773427	ENST00000200557.11_cds_10_0_chr17_44773261_f	0	+
chr17	44886584	44886750	ENST00000426333.7_cds_2_0_chr17_44886585_r	0	-
chr17	44900998	44901141	ENST00000417826.3_cds_1_0_chr17_44900999_f	0	+
chr17	44902364	44902817	ENST00000417826.3_cds_3_0_chr17_44902365_f	0	+
chr17	44928025	44928578	ENST00000590129.1_cds_11_0_chr17_44928026_r	0	-
chr17	44933922	44934099	ENST00000590129.1_cds_5_0_chr17_44933923_r	0	-
chr17	45086507	45086652	ENST00000258960.7_cds_2_0_chr17_45086508_f	0	+
chr17	45115093	45115244	ENST00000619929.5_cds_9_0_chr17_45115094_r	0	-
chr17	45139020	45139160	ENST00000321854.13_cds_8_0_chr17_45139021_f	0	+
chr17	45245252	45245416	ENST00000331495.8_cds_21_0_chr17_45245253_f	0	+
chr17	45266536	45266681	ENST00000344686.8_cds_13_0_chr17_45266537_r	0	-
chr17	45286430	45287045	ENST00000344686.8_cds_4_0_chr17_45286431_r	0	-
chr17	45397948	45398047	ENST00000528384.5_cds_7_0_chr17_45397949_r	0	-
chr17	45978374	45978440	ENST00000262410.10_cds_3_0_chr17_45978375_f	0	+
chr17	45982865	45983930	ENST00000262410.10_cds_4_0_chr17_45982866_f	0	+
chr17	46039026	46039215	ENST00000262419.10_cds_8_0_chr17_46039027_r	0	-
chr17	46066536	46066732	ENST00000262419.10_cds_5_0_chr17_46066537_r	0	-
chr17	46713852	46713986	ENST00000398238.8_cds_14_0_chr17_46713853_f	0	+
chr17	46768319	46768799	ENST00000225512.6_cds_3_0_chr17_46768320_r	0	-
chr17	46769782	46770048	ENST00000225512.6_cds_2_0_chr17_46769783_r	0	-
chr17	46872516	46872773	ENST00000290015.7_cds_1_0_chr17_46872517_f	0	+
chr17	46875100	46875366	ENST00000290015.7_cds_2_0_chr17_46875101_f	0	+
chr17	46876244	46876718	ENST00000290015.7_cds_3_0_chr17_46876245_f	0	+
chr17	46935028	46935169	ENST00000225567.9_cds_4_0_chr17_46935029_f	0	+
chr17	46935028	46935280	ENST00000640621.1_cds_4_0_chr17_46935029_f	0	+
chr17	47219903	47220053	ENST00000393450.5_cds_2_0_chr17_47219904_f	0	+
chr17	47307470	47307637	ENST00000559488.7_cds_13_0_chr17_47307471_f	0	+
chr17	47335195	47335356	ENST00000331493.7_cds_4_0_chr17_47335196_f	0	+
chr17	47370436	47370508	ENST00000331493.7_cds_10_0_chr17_47370437_f	0	+
chr17	47603914	47604049	ENST00000322157.9_cds_15_0_chr17_47603915_f	0	+
chr17	47652693	47652876	ENST00000290158.9_cds_2_0_chr17_47652694_f	0	+
chr17	47656859	47657060	ENST00000290158.9_cds_3_0_chr17_47656860_f	0	+
chr17	47668185	47668410	ENST00000290158.9_cds_9_0_chr17_47668186_f	0	+
chr17	47669677	47669869	ENST00000290158.9_cds_10_0_chr17_47669678_f	0	+
chr17	47674637	47674782	ENST00000290158.9_cds_14_0_chr17_47674638_f	0	+
chr17	47708724	47709452	ENST00000361722.7_cds_7_0_chr17_47708725_f	0	+
chr17	47813586	47813834	ENST00000007414.8_cds_14_0_chr17_47813587_r	0	-
chr17	47838790	47839006	ENST00000290216.14_cds_4_0_chr17_47838791_r	0	-
chr17	47839443	47839643	ENST00000290216.14_cds_3_0_chr17_47839444_r	0	-
chr17	47847298	47848429	ENST00000342234.3_cds_1_0_chr17_47847299_r	0	-
chr17	47916155	47917130	ENST00000376741.5_cds_2_0_chr17_47916156_f	0	+
chr17	47922961	47923274	ENST00000376741.5_cds_3_0_chr17_47922962_f	0	+
chr17	47924918	47925093	ENST00000376741.5_cds_4_0_chr17_47924919_f	0	+
chr17	47925347	47925541	ENST00000376741.5_cds_5_0_chr17_47925348_f	0	+
chr17	48529546	48529875	ENST00000239174.7_cds_1_0_chr17_48529547_r	0	-
chr17	48552026	48552474	ENST00000311626.8_cds_2_0_chr17_48552027_r	0	-
chr17	48576721	48577020	ENST00000332503.6_cds_1_0_chr17_48576722_r	0	-
chr17	48726789	48727043	ENST00000290295.8_cds_1_0_chr17_48726790_r	0	-
chr17	49039956	49040091	ENST00000290341.8_cds_6_0_chr17_49039957_f	0	+
chr17	49216530	49216698	ENST00000225941.6_cds_1_0_chr17_49216531_f	0	+
chr17	49298412	49298924	ENST00000362063.6_cds_5_0_chr17_49298413_r	0	-
chr17	49316825	49317725	ENST00000362063.6_cds_1_0_chr17_49316826_r	0	-
chr17	49506298	49506658	ENST00000172229.8_cds_2_0_chr17_49506299_f	0	+
chr17	49578595	49579246	ENST00000513748.1_cds_1_0_chr17_49578596_f	0	+
chr17	49578595	49579300	ENST00000328741.6_cds_1_0_chr17_49578596_f	0	+
chr17	49601864	49602007	ENST00000393328.6_cds_9_0_chr17_49601865_r	0	-
chr17	49611279	49611457	ENST00000393328.6_cds_6_0_chr17_49611280_r	0	-
chr17	49717512	49717714	ENST00000240364.7_cds_5_0_chr17_49717513_r	0	-
chr17	49732550	49732720	ENST00000240364.7_cds_1_0_chr17_49732551_r	0	-
chr17	49798318	49798558	ENST00000259021.9_cds_3_0_chr17_49798319_f	0	+
chr17	49991516	49991864	ENST00000434704.2_cds_2_0_chr17_49991517_r	0	-
chr17	50076973	50077121	ENST00000320031.13_cds_14_0_chr17_50076974_f	0	+
chr17	50078045	50078125	ENST00000320031.13_cds_16_0_chr17_50078046_f	0	+
chr17	50105884	50106069	ENST00000503176.6_cds_3_0_chr17_50105885_f	0	+
chr17	50118160	50118327	ENST00000285206.12_cds_1_0_chr17_50118161_r	0	-
chr17	50168373	50168572	ENST00000262018.8_cds_4_0_chr17_50168374_f	0	+
chr17	50170142	50170351	ENST00000262018.8_cds_6_0_chr17_50170143_f	0	+
chr17	50353629	50354122	ENST00000017003.7_cds_1_0_chr17_50353630_f	0	+
chr17	50354853	50355056	ENST00000017003.7_cds_3_0_chr17_50354854_f	0	+
chr17	50355780	50355997	ENST00000017003.7_cds_5_0_chr17_50355781_f	0	+
chr17	50356510	50356773	ENST00000017003.7_cds_7_0_chr17_50356511_f	0	+
chr17	50357056	50357252	ENST00000017003.7_cds_8_0_chr17_50357057_f	0	+
chr17	50392738	50392897	ENST00000225972.8_cds_2_0_chr17_50392739_r	0	-
chr17	50482642	50482706	ENST00000258955.7_cds_4_0_chr17_50482643_f	0	+
chr17	50525880	50526267	ENST00000323776.11_cds_13_0_chr17_50525881_f	0	+
chr17	50528154	50528270	ENST00000323776.11_cds_15_0_chr17_50528155_f	0	+
chr17	50550997	50551190	ENST00000006658.11_cds_11_0_chr17_50550998_f	0	+
chr17	50551968	50552180	ENST00000006658.11_cds_13_0_chr17_50551969_f	0	+
chr17	50554250	50554450	ENST00000006658.11_cds_14_0_chr17_50554251_f	0	+
chr17	50572553	50572854	ENST00000352832.9_cds_5_0_chr17_50572554_f	0	+
chr17	50575542	50576326	ENST00000352832.9_cds_7_0_chr17_50575543_f	0	+
chr17	50578187	50578564	ENST00000352832.9_cds_8_0_chr17_50578188_f	0	+
chr17	50591434	50591620	ENST00000352832.9_cds_10_0_chr17_50591435_f	0	+
chr17	50596729	50596923	ENST00000352832.9_cds_14_0_chr17_50596730_f	0	+
chr17	50599427	50599859	ENST00000352832.9_cds_15_0_chr17_50599428_f	0	+
chr17	50601050	50601174	ENST00000352832.9_cds_17_0_chr17_50601051_f	0	+
chr17	50655831	50656008	ENST00000285238.13_cds_1_0_chr17_50655832_f	0	+
chr17	50675882	50676090	ENST00000285238.13_cds_21_0_chr17_50675883_f	0	+
chr17	50676277	50676588	ENST00000285238.13_cds_22_0_chr17_50676278_f	0	+
chr17	50699398	50699893	ENST00000285243.7_cds_2_0_chr17_50699399_r	0	-
chr17	50700567	50700716	ENST00000285243.7_cds_1_0_chr17_50700568_r	0	-
chr17	50839498	50841019	ENST00000311378.5_cds_1_0_chr17_50839499_f	0	+
chr17	50974770	50974947	ENST00000262013.12_cds_27_0_chr17_50974771_r	0	-
chr17	50977107	50977221	ENST00000262013.12_cds_26_0_chr17_50977108_r	0	-
chr17	50979745	50979917	ENST00000262013.12_cds_25_0_chr17_50979746_r	0	-
chr17	50987111	50987237	ENST00000262013.12_cds_21_0_chr17_50987112_r	0	-
chr17	50990449	50990668	ENST00000262013.12_cds_19_0_chr17_50990450_r	0	-
chr17	55720665	55721070	ENST00000424486.3_cds_1_0_chr17_55720666_r	0	-
chr17	55773723	55773895	ENST00000268896.10_cds_3_0_chr17_55773724_f	0	+
chr17	57674971	57675126	ENST00000284073.7_cds_11_0_chr17_57674972_f	0	+
chr17	57885228	57885564	ENST00000577830.6_cds_1_0_chr17_57885229_r	0	-
chr17	58087090	58087222	ENST00000579991.3_cds_1_0_chr17_58087091_f	0	+
chr17	58266152	58266326	ENST00000262290.9_cds_10_0_chr17_58266153_f	0	+
chr17	58310511	58310751	ENST00000268893.10_cds_18_0_chr17_58310512_r	0	-
chr17	58310835	58311213	ENST00000268893.10_cds_17_0_chr17_58310836_r	0	-
chr17	58311891	58312722	ENST00000268893.10_cds_15_0_chr17_58311892_r	0	-
chr17	58357467	58358823	ENST00000577716.5_cds_8_0_chr17_58357468_r	0	-
chr17	58360782	58360944	ENST00000577716.5_cds_6_0_chr17_58360783_r	0	-
chr17	58362543	58362648	ENST00000577716.5_cds_5_0_chr17_58362544_r	0	-
chr17	58370910	58371033	ENST00000577716.5_cds_2_0_chr17_58370911_r	0	-
chr17	58462781	58463303	ENST00000323777.8_cds_3_0_chr17_58462782_r	0	-
chr17	58494931	58496330	ENST00000323456.9_cds_15_0_chr17_58494932_r	0	-
chr17	58504049	58504220	ENST00000323456.9_cds_13_0_chr17_58504050_r	0	-
chr17	58506742	58506871	ENST00000323456.9_cds_9_0_chr17_58506743_r	0	-
chr17	58507122	58507319	ENST00000323456.9_cds_8_0_chr17_58507123_r	0	-
chr17	58585800	58586082	ENST00000240361.12_cds_17_0_chr17_58585801_r	0	-
chr17	58616174	58616323	ENST00000389934.7_cds_6_0_chr17_58616175_r	0	-
chr17	58622846	58623012	ENST00000240361.12_cds_3_0_chr17_58622847_r	0	-
chr17	58651865	58652001	ENST00000240361.12_cds_1_0_chr17_58651866_r	0	-
chr17	58965693	58965893	ENST00000308249.4_cds_2_0_chr17_58965694_f	0	+
chr17	58969538	58969727	ENST00000308249.4_cds_3_0_chr17_58969539_f	0	+
chr17	58979973	58981031	ENST00000308249.4_cds_6_0_chr17_58979974_f	0	+
chr17	59015609	59015799	ENST00000262294.12_cds_20_0_chr17_59015610_r	0	-
chr17	59017295	59017424	ENST00000262294.12_cds_19_0_chr17_59017296_r	0	-
chr17	59028414	59028723	ENST00000262294.12_cds_18_0_chr17_59028415_r	0	-
chr17	59049177	59049393	ENST00000262294.12_cds_14_0_chr17_59049178_r	0	-
chr17	59079753	59079877	ENST00000262294.12_cds_6_0_chr17_59079754_r	0	-
chr17	59193491	59193734	ENST00000262293.9_cds_4_0_chr17_59193492_f	0	+
chr17	59566626	59566794	ENST00000251241.9_cds_1_0_chr17_59566627_f	0	+
chr17	59644275	59644483	ENST00000269122.8_cds_1_0_chr17_59644276_f	0	+
chr17	59647397	59647666	ENST00000269122.8_cds_2_0_chr17_59647398_f	0	+
chr17	59661442	59661643	ENST00000269122.8_cds_7_0_chr17_59661443_f	0	+
chr17	59676953	59677188	ENST00000269122.8_cds_16_0_chr17_59676954_f	0	+
chr17	59863663	59863847	ENST00000340993.10_cds_6_0_chr17_59863664_r	0	-
chr17	59874538	59874703	ENST00000592426.5_cds_4_0_chr17_59874539_r	0	-
chr17	59878102	59878334	ENST00000340993.10_cds_4_0_chr17_59878103_r	0	-
chr17	59880893	59881110	ENST00000340993.10_cds_3_0_chr17_59880894_r	0	-
chr17	59886082	59886230	ENST00000340993.10_cds_2_0_chr17_59886083_r	0	-
chr17	59962826	59963284	ENST00000305783.13_cds_1_0_chr17_59962827_r	0	-
chr17	60048263	60048388	ENST00000184956.11_cds_16_0_chr17_60048264_r	0	-
chr17	60057047	60057403	ENST00000184956.11_cds_11_0_chr17_60057048_r	0	-
chr17	60067433	60067732	ENST00000184956.11_cds_7_0_chr17_60067434_r	0	-
chr17	60073163	60073279	ENST00000184956.11_cds_3_0_chr17_60073164_r	0	-
chr17	60076129	60076237	ENST00000184956.11_cds_1_0_chr17_60076130_r	0	-
chr17	60181323	60181748	ENST00000300896.9_cds_31_0_chr17_60181324_r	0	-
chr17	60226038	60226231	ENST00000300896.9_cds_12_0_chr17_60226039_r	0	-
chr17	60429361	60429557	ENST00000269127.5_cds_4_0_chr17_60429362_f	0	+
chr17	60466290	60466459	ENST00000083182.8_cds_4_0_chr17_60466291_r	0	-
chr17	60623520	60623749	ENST00000305921.8_cds_1_0_chr17_60623521_f	0	+
chr17	60647891	60648082	ENST00000305921.8_cds_3_0_chr17_60647892_f	0	+
chr17	60656598	60656841	ENST00000305921.8_cds_4_0_chr17_60656599_f	0	+
chr17	60662994	60663552	ENST00000305921.8_cds_5_0_chr17_60662995_f	0	+
chr17	60679457	60679540	ENST00000390652.9_cds_1_0_chr17_60679458_f	0	+
chr17	60910531	60910702	ENST00000390652.9_cds_11_0_chr17_60910532_f	0	+
chr17	60947218	60947352	ENST00000390652.9_cds_13_0_chr17_60947219_f	0	+
chr17	60989970	60990235	ENST00000390652.9_cds_14_0_chr17_60989971_f	0	+
chr17	61037888	61038054	ENST00000390652.9_cds_18_0_chr17_61037889_f	0	+
chr17	61040791	61040892	ENST00000390652.9_cds_19_0_chr17_61040792_f	0	+
chr17	61078332	61078529	ENST00000390652.9_cds_21_0_chr17_61078333_f	0	+
chr17	61084466	61084564	ENST00000390652.9_cds_22_0_chr17_61084467_f	0	+
chr17	61405201	61405836	ENST00000240328.4_cds_5_0_chr17_61405202_f	0	+
chr17	61480089	61480319	ENST00000240335.1_cds_6_0_chr17_61480090_f	0	+
chr17	61683295	61684140	ENST00000259008.7_cds_19_0_chr17_61683296_r	0	-
chr17	61685835	61686165	ENST00000259008.7_cds_18_0_chr17_61685836_r	0	-
chr17	61744431	61744591	ENST00000259008.7_cds_14_0_chr17_61744432_r	0	-
chr17	61799099	61799299	ENST00000259008.7_cds_8_0_chr17_61799100_r	0	-
chr17	61801252	61801474	ENST00000259008.7_cds_7_0_chr17_61801253_r	0	-
chr17	61808466	61808757	ENST00000259008.7_cds_6_0_chr17_61808467_r	0	-
chr17	61847100	61847220	ENST00000259008.7_cds_5_0_chr17_61847101_r	0	-
chr17	61857057	61857231	ENST00000259008.7_cds_3_0_chr17_61857058_r	0	-
chr17	61859795	61859907	ENST00000259008.7_cds_2_0_chr17_61859796_r	0	-
chr17	61867832	61868009	ENST00000444766.7_cds_23_0_chr17_61867833_r	0	-
chr17	61869736	61869988	ENST00000444766.7_cds_20_0_chr17_61869737_r	0	-
chr17	61872264	61872460	ENST00000444766.7_cds_19_0_chr17_61872265_r	0	-
chr17	61877886	61878088	ENST00000444766.7_cds_17_0_chr17_61877887_r	0	-
chr17	61881006	61881171	ENST00000444766.7_cds_16_0_chr17_61881007_r	0	-
chr17	61891512	61891689	ENST00000444766.7_cds_13_0_chr17_61891513_r	0	-
chr17	61893764	61893899	ENST00000444766.7_cds_12_0_chr17_61893765_r	0	-
chr17	61904459	61904585	ENST00000444766.7_cds_8_0_chr17_61904460_r	0	-
chr17	61907407	61907634	ENST00000444766.7_cds_7_0_chr17_61907408_r	0	-
chr17	61926351	61926662	ENST00000444766.7_cds_1_0_chr17_61926352_r	0	-
chr17	61946467	61946600	ENST00000397786.7_cds_29_0_chr17_61946468_r	0	-
chr17	61965005	61965468	ENST00000397786.7_cds_19_0_chr17_61965006_r	0	-
chr17	61982197	61983114	ENST00000397786.7_cds_15_0_chr17_61982198_r	0	-
chr17	61987006	61987128	ENST00000397786.7_cds_11_0_chr17_61987007_r	0	-
chr17	62031443	62031638	ENST00000397786.7_cds_5_0_chr17_62031444_r	0	-
chr17	62063066	62063301	ENST00000397786.7_cds_1_0_chr17_62063067_r	0	-
chr17	62666756	62666870	ENST00000303375.10_cds_4_0_chr17_62666757_f	0	+
chr17	62667389	62667533	ENST00000303375.10_cds_5_0_chr17_62667390_f	0	+
chr17	62671648	62671837	ENST00000303375.10_cds_6_0_chr17_62671649_f	0	+
chr17	62678503	62678646	ENST00000303375.10_cds_12_0_chr17_62678504_f	0	+
chr17	62690948	62691128	ENST00000303375.10_cds_27_0_chr17_62690949_f	0	+
chr17	62722487	62722597	ENST00000456609.6_cds_7_0_chr17_62722488_r	0	-
chr17	62735930	62737332	ENST00000456609.6_cds_5_0_chr17_62735931_r	0	-
chr17	62744375	62744528	ENST00000456609.6_cds_4_0_chr17_62744376_r	0	-
chr17	63340100	63340332	ENST00000424789.6_cds_9_0_chr17_63340101_f	0	+
chr17	63354782	63355390	ENST00000424789.6_cds_11_0_chr17_63354783_f	0	+
chr17	63405121	63405255	ENST00000424789.6_cds_17_0_chr17_63405122_f	0	+
chr17	63483848	63483971	ENST00000290866.10_cds_10_0_chr17_63483849_f	0	+
chr17	63538409	63538662	ENST00000583023.1_cds_7_0_chr17_63538410_f	0	+
chr17	63542240	63542434	ENST00000583023.1_cds_8_0_chr17_63542241_f	0	+
chr17	63545077	63545264	ENST00000583023.1_cds_12_0_chr17_63545078_f	0	+
chr17	63578469	63578628	ENST00000614556.5_cds_1_0_chr17_63578470_f	0	+
chr17	63583501	63583711	ENST00000614556.5_cds_4_0_chr17_63583502_f	0	+
chr17	63689543	63689735	ENST00000361357.7_cds_11_0_chr17_63689544_f	0	+
chr17	63707246	63707418	ENST00000245865.10_cds_7_0_chr17_63707247_r	0	-
chr17	63710490	63710614	ENST00000245865.10_cds_6_0_chr17_63710491_r	0	-
chr17	63761229	63761351	ENST00000225726.10_cds_4_0_chr17_63761230_r	0	-
chr17	63807723	63807900	ENST00000578681.5_cds_9_0_chr17_63807724_f	0	+
chr17	63808819	63808948	ENST00000578681.5_cds_10_0_chr17_63808820_f	0	+
chr17	63811931	63812208	ENST00000578681.5_cds_14_0_chr17_63811932_f	0	+
chr17	63821353	63821643	ENST00000427159.7_cds_15_0_chr17_63821354_r	0	-
chr17	63821983	63822168	ENST00000427159.7_cds_13_0_chr17_63821984_r	0	-
chr17	63823816	63823952	ENST00000427159.7_cds_12_0_chr17_63823817_r	0	-
chr17	63940770	63941993	ENST00000435607.3_cds_23_0_chr17_63940771_r	0	-
chr17	63942825	63943096	ENST00000435607.3_cds_22_0_chr17_63942826_r	0	-
chr17	63957161	63957518	ENST00000435607.3_cds_12_0_chr17_63957162_r	0	-
chr17	63968022	63968355	ENST00000435607.3_cds_5_0_chr17_63968023_r	0	-
chr17	64003643	64003964	ENST00000449662.6_cds_2_0_chr17_64003644_r	0	-
chr17	64043987	64044200	ENST00000433197.4_cds_21_0_chr17_64043988_r	0	-
chr17	64055674	64055948	ENST00000433197.4_cds_12_0_chr17_64055675_r	0	-
chr17	64060468	64060587	ENST00000433197.4_cds_10_0_chr17_64060469_r	0	-
chr17	64154841	64154967	ENST00000258991.7_cds_8_0_chr17_64154842_r	0	-
chr17	64188167	64188436	ENST00000583097.5_cds_4_0_chr17_64188168_r	0	-
chr17	64354932	64355040	ENST00000563924.6_cds_8_0_chr17_64354933_r	0	-
chr17	64377823	64378117	ENST00000563924.6_cds_2_0_chr17_64377824_r	0	-
chr17	64492666	64492772	ENST00000539111.7_cds_2_0_chr17_64492667_r	0	-
chr17	64503982	64504116	ENST00000225792.10_cds_3_0_chr17_64503983_r	0	-
chr17	64522701	64522895	ENST00000556440.7_cds_7_0_chr17_64522702_f	0	+
chr17	64529287	64529427	ENST00000556440.7_cds_11_0_chr17_64529288_f	0	+
chr17	64562770	64562966	ENST00000262435.14_cds_10_0_chr17_64562771_r	0	-
chr17	64580788	64580991	ENST00000262435.14_cds_7_0_chr17_64580789_r	0	-
chr17	64859441	64860973	ENST00000319651.9_cds_8_0_chr17_64859442_r	0	-
chr17	65536319	65536553	ENST00000307078.10_cds_7_0_chr17_65536320_r	0	-
chr17	65536868	65537063	ENST00000307078.10_cds_6_0_chr17_65536869_r	0	-
chr17	67024859	67025000	ENST00000262138.4_cds_2_0_chr17_67024860_f	0	+
chr17	67086828	67087081	ENST00000358691.10_cds_31_0_chr17_67086829_r	0	-
chr17	67107168	67107685	ENST00000358691.10_cds_30_0_chr17_67107169_r	0	-
chr17	67108491	67108726	ENST00000358691.10_cds_29_0_chr17_67108492_r	0	-
chr17	67109115	67109686	ENST00000358691.10_cds_28_0_chr17_67109116_r	0	-
chr17	67137930	67138114	ENST00000358691.10_cds_21_0_chr17_67137931_r	0	-
chr17	67160896	67161076	ENST00000358691.10_cds_15_0_chr17_67160897_r	0	-
chr17	67178658	67178926	ENST00000358691.10_cds_12_0_chr17_67178659_r	0	-
chr17	67669507	67669663	ENST00000580974.5_cds_6_0_chr17_67669508_f	0	+
chr17	67875555	67875744	ENST00000342579.8_cds_4_0_chr17_67875556_f	0	+
chr17	67891843	67892034	ENST00000306378.11_cds_4_0_chr17_67891844_f	0	+
chr17	67940438	67940656	ENST00000306378.11_cds_18_0_chr17_67940439_f	0	+
chr17	67963332	67963506	ENST00000342579.8_cds_26_0_chr17_67963333_f	0	+
chr17	67975771	67975958	ENST00000306378.11_cds_26_0_chr17_67975772_f	0	+
chr17	68343603	68343791	ENST00000448504.6_cds_2_0_chr17_68343604_f	0	+
chr17	68368547	68368744	ENST00000448504.6_cds_6_0_chr17_68368548_f	0	+
chr17	68385063	68385172	ENST00000448504.6_cds_8_0_chr17_68385064_f	0	+
chr17	68395072	68395193	ENST00000448504.6_cds_9_0_chr17_68395073_f	0	+
chr17	68420188	68420463	ENST00000448504.6_cds_11_0_chr17_68420189_f	0	+
chr17	68537476	68537741	ENST00000592554.2_cds_10_0_chr17_68537477_r	0	-
chr17	68541984	68542165	ENST00000592554.2_cds_6_0_chr17_68541985_r	0	-
chr17	68941938	68942034	ENST00000269080.6_cds_1_0_chr17_68941939_r	0	-
chr17	69085027	69085182	ENST00000284425.7_cds_31_0_chr17_69085028_r	0	-
chr17	69254314	69254490	ENST00000392676.8_cds_31_0_chr17_69254315_r	0	-
chr17	69271161	69271289	ENST00000392676.8_cds_20_0_chr17_69271162_r	0	-
chr17	69277640	69277842	ENST00000392676.8_cds_18_0_chr17_69277641_r	0	-
chr17	72648802	72648961	ENST00000255559.8_cds_8_0_chr17_72648803_r	0	-
chr17	73031555	73031714	ENST00000255559.8_cds_3_0_chr17_73031556_r	0	-
chr17	73200565	73200776	ENST00000299886.9_cds_5_0_chr17_73200566_f	0	+
chr17	73201108	73201900	ENST00000299886.9_cds_6_0_chr17_73201109_f	0	+
chr17	73209528	73209768	ENST00000403627.7_cds_2_0_chr17_73209529_r	0	-
chr17	73235482	73236995	ENST00000268942.12_cds_2_0_chr17_73235483_f	0	+
chr17	74222484	74222657	ENST00000269346.9_cds_1_0_chr17_74222485_f	0	+
chr17	74310016	74310163	ENST00000311014.11_cds_10_0_chr17_74310017_f	0	+
chr17	74359968	74360245	ENST00000375366.4_cds_1_0_chr17_74359969_r	0	-
chr17	74439776	74440827	ENST00000392627.7_cds_1_0_chr17_74439777_f	0	+
chr17	74481725	74481833	ENST00000310828.9_cds_4_0_chr17_74481726_f	0	+
chr17	74835926	74836687	ENST00000335464.10_cds_9_0_chr17_74835927_f	0	+
chr17	74852012	74852611	ENST00000293190.10_cds_2_0_chr17_74852013_r	0	-
chr17	74854693	74855092	ENST00000293190.10_cds_1_0_chr17_74854694_r	0	-
chr17	74864147	74864347	ENST00000293195.10_cds_8_0_chr17_74864148_r	0	-
chr17	74879403	74879583	ENST00000612771.5_cds_4_0_chr17_74879404_r	0	-
chr17	74882529	74882710	ENST00000612771.5_cds_2_0_chr17_74882530_r	0	-
chr17	74919453	74920671	ENST00000614341.5_cds_1_0_chr17_74919454_r	0	-
chr17	74954137	74954365	ENST00000425042.7_cds_13_0_chr17_74954138_r	0	-
chr17	75001340	75001489	ENST00000337231.5_cds_2_0_chr17_75001341_f	0	+
chr17	75002063	75002228	ENST00000337231.5_cds_3_0_chr17_75002064_f	0	+
chr17	75100006	75100816	ENST00000329783.9_cds_4_0_chr17_75100007_f	0	+
chr17	75128676	75129038	ENST00000245543.6_cds_2_0_chr17_75128677_f	0	+
chr17	75225102	75225237	ENST00000245544.9_cds_7_0_chr17_75225103_f	0	+
chr17	75225341	75225464	ENST00000245544.9_cds_8_0_chr17_75225342_f	0	+
chr17	75231827	75231979	ENST00000245544.9_cds_13_0_chr17_75231828_f	0	+
chr17	75267745	75267901	ENST00000618645.5_cds_2_0_chr17_75267746_r	0	-
chr17	75283422	75283593	ENST00000402418.7_cds_2_0_chr17_75283423_r	0	-
chr17	75485870	75485998	ENST00000314256.12_cds_3_0_chr17_75485871_f	0	+
chr17	75491048	75491153	ENST00000314256.12_cds_11_0_chr17_75491049_f	0	+
chr17	75491690	75491900	ENST00000314256.12_cds_13_0_chr17_75491691_f	0	+
chr17	75492473	75492789	ENST00000314256.12_cds_14_0_chr17_75492474_f	0	+
chr17	75494626	75494808	ENST00000314256.12_cds_18_0_chr17_75494627_f	0	+
chr17	75495965	75496074	ENST00000314256.12_cds_22_0_chr17_75495966_f	0	+
chr17	75501467	75501690	ENST00000321617.8_cds_18_0_chr17_75501468_r	0	-
chr17	75501778	75503254	ENST00000321617.8_cds_17_0_chr17_75501779_r	0	-
chr17	75506983	75507129	ENST00000321617.8_cds_4_0_chr17_75506984_r	0	-
chr17	75521704	75522333	ENST00000333213.11_cds_7_0_chr17_75521705_f	0	+
chr17	75563330	75563463	ENST00000167462.9_cds_7_0_chr17_75563331_f	0	+
chr17	75568475	75568693	ENST00000167462.9_cds_10_0_chr17_75568476_f	0	+
chr17	75568977	75569131	ENST00000167462.9_cds_12_0_chr17_75568978_f	0	+
chr17	75569962	75570255	ENST00000167462.9_cds_14_0_chr17_75569963_f	0	+
chr17	75631449	75631668	ENST00000317905.10_cds_8_0_chr17_75631450_r	0	-
chr17	75658297	75658460	ENST00000317905.10_cds_6_0_chr17_75658298_r	0	-
chr17	75662478	75662997	ENST00000317905.10_cds_3_0_chr17_75662479_r	0	-
chr17	75731811	75731973	ENST00000200181.8_cds_10_0_chr17_75731812_f	0	+
chr17	75733489	75733692	ENST00000200181.8_cds_12_0_chr17_75733490_f	0	+
chr17	75748840	75749045	ENST00000200181.8_cds_26_0_chr17_75748841_f	0	+
chr17	75755700	75755850	ENST00000200181.8_cds_34_0_chr17_75755701_f	0	+
chr17	75816769	75816912	ENST00000589666.6_cds_7_0_chr17_75816770_f	0	+
chr17	75823264	75823522	ENST00000589666.6_cds_14_0_chr17_75823265_f	0	+
chr17	75828786	75828983	ENST00000207549.9_cds_30_0_chr17_75828787_r	0	-
chr17	75834324	75834531	ENST00000207549.9_cds_22_0_chr17_75834325_r	0	-
chr17	75835408	75835529	ENST00000207549.9_cds_19_0_chr17_75835409_r	0	-
chr17	75890778	75891347	ENST00000269383.8_cds_5_0_chr17_75890779_r	0	-
chr17	75901711	75901920	ENST00000309352.4_cds_3_0_chr17_75901712_r	0	-
chr17	75949717	75949897	ENST00000293217.10_cds_9_0_chr17_75949718_r	0	-
chr17	75953450	75953620	ENST00000293217.10_cds_6_0_chr17_75953451_r	0	-
chr17	75991465	75991623	ENST00000397640.6_cds_2_0_chr17_75991466_f	0	+
chr17	76014915	76015109	ENST00000301607.8_cds_16_0_chr17_76014916_r	0	-
chr17	76017738	76017911	ENST00000301607.8_cds_13_0_chr17_76017739_r	0	-
chr17	76018445	76018600	ENST00000301607.8_cds_11_0_chr17_76018446_r	0	-
chr17	76022412	76022538	ENST00000301607.8_cds_4_0_chr17_76022413_r	0	-
chr17	76063975	76064171	ENST00000307877.7_cds_3_0_chr17_76063976_r	0	-
chr17	76097795	76098018	ENST00000335146.11_cds_4_0_chr17_76097796_r	0	-
chr17	76280830	76280953	ENST00000262765.10_cds_8_0_chr17_76280831_r	0	-
chr17	76291014	76294021	ENST00000262765.10_cds_3_0_chr17_76291015_r	0	-
chr17	76328716	76328862	ENST00000446526.8_cds_6_0_chr17_76328717_r	0	-
chr17	76332262	76332435	ENST00000446526.8_cds_3_0_chr17_76332263_r	0	-
chr17	76390942	76391613	ENST00000319380.12_cds_17_0_chr17_76390943_r	0	-
chr17	76476829	76477024	ENST00000313080.8_cds_8_0_chr17_76476830_r	0	-
chr17	76479081	76479277	ENST00000313080.8_cds_4_0_chr17_76479082_r	0	-
chr17	76479732	76479941	ENST00000313080.8_cds_3_0_chr17_76479733_r	0	-
chr17	76629011	76629711	ENST00000156626.12_cds_1_0_chr17_76629012_r	0	-
chr17	76720359	76720498	ENST00000397625.9_cds_4_0_chr17_76720360_r	0	-
chr17	76721797	76721933	ENST00000397625.9_cds_3_0_chr17_76721798_r	0	-
chr17	76723771	76724058	ENST00000397625.9_cds_2_0_chr17_76723772_r	0	-
chr17	76905168	76905333	ENST00000428789.6_cds_5_0_chr17_76905169_f	0	+
chr17	76940401	76940548	ENST00000428789.6_cds_11_0_chr17_76940402_f	0	+
chr17	76947829	76948086	ENST00000428789.6_cds_14_0_chr17_76947830_f	0	+
chr17	77194676	77194911	ENST00000436233.9_cds_6_0_chr17_77194677_f	0	+
chr17	77206228	77206400	ENST00000436233.9_cds_11_0_chr17_77206229_f	0	+
chr17	77206727	77206862	ENST00000436233.9_cds_12_0_chr17_77206728_f	0	+
chr17	78117467	78117644	ENST00000322914.7_cds_16_0_chr17_78117468_r	0	-
chr17	78164094	78164364	ENST00000340363.10_cds_3_0_chr17_78164095_f	0	+
chr17	78205602	78205753	ENST00000409257.10_cds_8_0_chr17_78205603_f	0	+
chr17	78239023	78239273	ENST00000586400.5_cds_2_0_chr17_78239024_f	0	+
chr17	78392475	78392665	ENST00000262764.11_cds_1_0_chr17_78392476_f	0	+
chr17	78400676	78400855	ENST00000262764.11_cds_5_0_chr17_78400677_f	0	+
chr17	78835279	78835501	ENST00000449938.7_cds_3_0_chr17_78835280_r	0	-
chr17	78975964	78976156	ENST00000262776.8_cds_2_0_chr17_78975965_r	0	-
chr17	78996991	78997622	ENST00000392446.10_cds_2_0_chr17_78996992_r	0	-
chr17	79080924	79081073	ENST00000579016.6_cds_5_0_chr17_79080925_f	0	+
chr17	79083760	79083951	ENST00000579016.6_cds_9_0_chr17_79083761_f	0	+
chr17	79735042	79735669	ENST00000328313.10_cds_2_0_chr17_79735043_f	0	+
chr17	79783731	79785042	ENST00000310942.9_cds_4_0_chr17_79783732_f	0	+
chr17	79940858	79941107	ENST00000310924.7_cds_11_0_chr17_79940859_r	0	-
chr17	79944907	79945087	ENST00000310924.7_cds_9_0_chr17_79944908_r	0	-
chr17	79947644	79947831	ENST00000310924.7_cds_8_0_chr17_79947645_r	0	-
chr17	79948871	79949006	ENST00000310924.7_cds_7_0_chr17_79948872_r	0	-
chr17	80010159	80010757	ENST00000310924.7_cds_2_0_chr17_80010160_r	0	-
chr17	80039811	80040270	ENST00000374876.4_cds_2_0_chr17_80039812_f	0	+
chr17	80050063	80050283	ENST00000374876.4_cds_6_0_chr17_80050064_f	0	+
chr17	80058493	80058651	ENST00000374876.4_cds_7_0_chr17_80058494_f	0	+
chr17	80181438	80181649	ENST00000344227.6_cds_1_0_chr17_80181439_f	0	+
chr17	80183912	80184238	ENST00000344227.6_cds_3_0_chr17_80183913_f	0	+
chr17	80188376	80188544	ENST00000344227.6_cds_4_0_chr17_80188377_f	0	+
chr17	80189752	80189872	ENST00000344227.6_cds_5_0_chr17_80189753_f	0	+
chr17	80191322	80191472	ENST00000344227.6_cds_7_0_chr17_80191323_f	0	+
chr17	80214171	80214328	ENST00000326317.11_cds_4_0_chr17_80214172_r	0	-
chr17	80217031	80217192	ENST00000326317.11_cds_1_0_chr17_80217032_r	0	-
chr17	80221560	80221794	ENST00000361193.8_cds_2_0_chr17_80221561_f	0	+
chr17	80222654	80222847	ENST00000361193.8_cds_3_0_chr17_80222655_f	0	+
chr17	80227817	80227960	ENST00000361193.8_cds_6_0_chr17_80227818_f	0	+
chr17	80294719	80295003	ENST00000319921.4_cds_8_0_chr17_80294720_f	0	+
chr17	80309017	80309171	ENST00000319921.4_cds_13_0_chr17_80309018_f	0	+
chr17	80332005	80332631	ENST00000582970.6_cds_20_0_chr17_80332006_f	0	+
chr17	80339200	80340356	ENST00000582970.6_cds_25_0_chr17_80339201_f	0	+
chr17	80344677	80348286	ENST00000582970.6_cds_28_0_chr17_80344678_f	0	+
chr17	80358287	80358479	ENST00000582970.6_cds_36_0_chr17_80358288_f	0	+
chr17	80372974	80373165	ENST00000582970.6_cds_48_0_chr17_80372975_f	0	+
chr17	80383676	80383928	ENST00000582970.6_cds_58_0_chr17_80383677_f	0	+
chr17	80386689	80386891	ENST00000582970.6_cds_62_0_chr17_80386690_f	0	+
chr17	80389827	80389917	ENST00000582970.6_cds_65_0_chr17_80389828_f	0	+
chr17	80754009	80754185	ENST00000306801.8_cds_5_0_chr17_80754010_f	0	+
chr17	80883780	80883972	ENST00000306801.8_cds_15_0_chr17_80883781_f	0	+
chr17	80885007	80885148	ENST00000306801.8_cds_16_0_chr17_80885008_f	0	+
chr17	80893706	80893865	ENST00000306801.8_cds_19_0_chr17_80893707_f	0	+
chr17	81119379	81119580	ENST00000417379.6_cds_11_0_chr17_81119380_r	0	-
chr17	81196700	81196826	ENST00000269392.8_cds_14_0_chr17_81196701_r	0	-
chr17	81198105	81198297	ENST00000269392.8_cds_11_0_chr17_81198106_r	0	-
chr17	81219879	81220056	ENST00000269392.8_cds_1_0_chr17_81219880_r	0	-
chr17	81275968	81276151	ENST00000288439.9_cds_7_0_chr17_81275969_r	0	-
chr17	81596115	81596242	ENST00000331134.11_cds_10_0_chr17_81596116_r	0	-
chr17	81644991	81645629	ENST00000611590.2_cds_2_0_chr17_81644992_f	0	+
chr17	81672494	81672704	ENST00000329214.13_cds_5_0_chr17_81672495_f	0	+
chr17	81695785	81695999	ENST00000329138.9_cds_14_0_chr17_81695786_f	0	+
chr17	81700466	81700600	ENST00000329138.9_cds_18_0_chr17_81700467_f	0	+
chr17	81809018	81809078	ENST00000400723.8_cds_1_0_chr17_81809019_f	0	+
chr17	81894477	81894586	ENST00000344877.10_cds_2_0_chr17_81894478_f	0	+
chr17	81914293	81914530	ENST00000328666.11_cds_6_0_chr17_81914294_r	0	-
chr17	81955396	81955544	ENST00000409678.8_cds_8_0_chr17_81955397_r	0	-
chr17	81996419	81996846	ENST00000306739.9_cds_6_0_chr17_81996420_f	0	+
chr17	82024999	82025178	ENST00000306688.8_cds_3_0_chr17_82025000_f	0	+
chr17	82061617	82061721	ENST00000306796.10_cds_6_0_chr17_82061618_r	0	-
chr17	82064125	82064234	ENST00000306796.10_cds_2_0_chr17_82064126_r	0	-
chr17	82085481	82085871	ENST00000306749.4_cds_22_0_chr17_82085482_r	0	-
chr17	82086253	82086558	ENST00000306749.4_cds_21_0_chr17_82086254_r	0	-
chr17	82087049	82087253	ENST00000306749.4_cds_20_0_chr17_82087050_r	0	-
chr17	82415397	82415627	ENST00000329197.9_cds_1_0_chr17_82415398_r	0	-
chr17	82433657	82433822	ENST00000327949.15_cds_4_0_chr17_82433658_f	0	+
chr17	82435688	82435872	ENST00000327949.15_cds_5_0_chr17_82435689_f	0	+
chr17	82440996	82441266	ENST00000337014.10_cds_9_0_chr17_82440997_f	0	+
chr17	82468763	82468896	ENST00000309794.16_cds_3_0_chr17_82468764_f	0	+
chr17	82484812	82484950	ENST00000309794.16_cds_8_0_chr17_82484813_f	0	+
chr17	82585903	82586200	ENST00000335255.10_cds_6_0_chr17_82585904_f	0	+
chr17	82615918	82616025	ENST00000392325.9_cds_9_0_chr17_82615919_r	0	-
chr17	82658490	82658713	ENST00000571995.6_cds_4_0_chr17_82658491_r	0	-
chr17	82805874	82806011	ENST00000355528.9_cds_9_0_chr17_82805875_f	0	+
chr17	82870223	82870380	ENST00000355528.9_cds_13_0_chr17_82870224_f	0	+
chr17	82957358	82957494	ENST00000320865.4_cds_8_0_chr17_82957359_r	0	-
chr18	346294	347341	ENST00000400256.5_cds_4_0_chr18_346295_r	0	-
chr18	357399	357522	ENST00000400256.5_cds_2_0_chr18_357400_r	0	-
chr18	627096	627529	ENST00000338387.11_cds_4_0_chr18_627097_f	0	+
chr18	641326	641541	ENST00000338387.11_cds_6_0_chr18_641327_f	0	+
chr18	2538999	2539145	ENST00000574538.2_cds_8_0_chr18_2539000_r	0	-
chr18	2577968	2578141	ENST00000261597.9_cds_4_0_chr18_2577969_f	0	+
chr18	2906782	2907085	ENST00000254528.4_cds_4_0_chr18_2906783_f	0	+
chr18	2913066	2913404	ENST00000254528.4_cds_7_0_chr18_2913067_f	0	+
chr18	2939479	2939603	ENST00000261596.9_cds_6_0_chr18_2939480_r	0	-
chr18	3094169	3094306	ENST00000261606.11_cds_24_0_chr18_3094170_r	0	-
chr18	3129231	3129519	ENST00000356443.9_cds_17_0_chr18_3129232_r	0	-
chr18	3135546	3135730	ENST00000261606.11_cds_14_0_chr18_3135547_r	0	-
chr18	3154946	3155088	ENST00000261606.11_cds_10_0_chr18_3154947_r	0	-
chr18	3188747	3189087	ENST00000261606.11_cds_3_0_chr18_3188748_r	0	-
chr18	3499184	3499394	ENST00000400147.6_cds_9_0_chr18_3499185_r	0	-
chr18	6868149	6868234	ENST00000262227.7_cds_5_0_chr18_6868150_f	0	+
chr18	6943179	6943402	ENST00000389658.4_cds_61_0_chr18_6943180_r	0	-
chr18	6948402	6948556	ENST00000389658.4_cds_59_0_chr18_6948403_r	0	-
chr18	6950781	6950971	ENST00000389658.4_cds_57_0_chr18_6950782_r	0	-
chr18	6978195	6978378	ENST00000389658.4_cds_42_0_chr18_6978196_r	0	-
chr18	6999444	6999638	ENST00000389658.4_cds_31_0_chr18_6999445_r	0	-
chr18	7002263	7002385	ENST00000389658.4_cds_29_0_chr18_7002264_r	0	-
chr18	7011299	7011479	ENST00000389658.4_cds_24_0_chr18_7011300_r	0	-
chr18	7013814	7014051	ENST00000389658.4_cds_22_0_chr18_7013815_r	0	-
chr18	7023163	7023375	ENST00000389658.4_cds_18_0_chr18_7023164_r	0	-
chr18	7035986	7036088	ENST00000389658.4_cds_12_0_chr18_7035987_r	0	-
chr18	8380295	8380427	ENST00000332175.12_cds_26_0_chr18_8380296_f	0	+
chr18	8718450	8718648	ENST00000517570.5_cds_1_0_chr18_8718451_f	0	+
chr18	8785935	8786091	ENST00000517570.5_cds_5_0_chr18_8785936_f	0	+
chr18	8798096	8798291	ENST00000517570.5_cds_7_0_chr18_8798097_f	0	+
chr18	8806892	8807060	ENST00000517570.5_cds_8_0_chr18_8806893_f	0	+
chr18	8812978	8813233	ENST00000517570.5_cds_9_0_chr18_8812979_f	0	+
chr18	8818962	8819259	ENST00000517570.5_cds_10_0_chr18_8818963_f	0	+
chr18	8824698	8826232	ENST00000517570.5_cds_12_0_chr18_8824699_f	0	+
chr18	9280940	9281126	ENST00000262126.9_cds_12_0_chr18_9280941_f	0	+
chr18	9337229	9337352	ENST00000262120.10_cds_1_0_chr18_9337230_f	0	+
chr18	9563377	9563550	ENST00000400555.7_cds_11_0_chr18_9563378_r	0	-
chr18	9570156	9570683	ENST00000400555.7_cds_10_0_chr18_9570157_r	0	-
chr18	10485461	10485783	ENST00000355285.10_cds_3_0_chr18_10485462_f	0	+
chr18	10487589	10488038	ENST00000355285.10_cds_4_0_chr18_10487590_f	0	+
chr18	10762499	10762625	ENST00000503781.7_cds_20_0_chr18_10762500_r	0	-
chr18	10773411	10773629	ENST00000503781.7_cds_17_0_chr18_10773412_r	0	-
chr18	10789078	10789365	ENST00000503781.7_cds_14_0_chr18_10789079_r	0	-
chr18	12014264	12014373	ENST00000269159.8_cds_4_0_chr18_12014265_f	0	+
chr18	12028841	12028993	ENST00000269159.8_cds_6_0_chr18_12028842_f	0	+
chr18	12310942	12311053	ENST00000317702.10_cds_2_0_chr18_12310943_f	0	+
chr18	12420324	12420493	ENST00000440960.6_cds_1_0_chr18_12420325_f	0	+
chr18	12463350	12463493	ENST00000409402.9_cds_11_0_chr18_12463351_r	0	-
chr18	12686261	12686450	ENST00000262127.7_cds_7_0_chr18_12686262_r	0	-
chr18	12963159	12963371	ENST00000262124.15_cds_3_0_chr18_12963160_f	0	+
chr18	13055779	13056698	ENST00000511820.6_cds_8_0_chr18_13055780_f	0	+
chr18	13068093	13068237	ENST00000511820.6_cds_12_0_chr18_13068094_f	0	+
chr18	13089455	13089565	ENST00000511820.6_cds_22_0_chr18_13089456_f	0	+
chr18	13103508	13103588	ENST00000511820.6_cds_28_0_chr18_13103509_f	0	+
chr18	13645126	13645657	ENST00000359446.11_cds_6_0_chr18_13645127_f	0	+
chr18	13884624	13885518	ENST00000327606.4_cds_1_0_chr18_13884625_r	0	-
chr18	14104916	14106409	ENST00000590202.3_cds_2_0_chr18_14104917_r	0	-
chr18	21045291	21045467	ENST00000399799.3_cds_4_0_chr18_21045292_r	0	-
chr18	21573313	21574843	ENST00000269214.10_cds_3_0_chr18_21573314_r	0	-
chr18	21798083	21798228	ENST00000261537.7_cds_7_0_chr18_21798084_f	0	+
chr18	21815615	21815813	ENST00000261537.7_cds_10_0_chr18_21815616_f	0	+
chr18	21853139	21853218	ENST00000261537.7_cds_17_0_chr18_21853140_f	0	+
chr18	21864525	21864666	ENST00000261537.7_cds_20_0_chr18_21864526_f	0	+
chr18	23237141	23237245	ENST00000256925.12_cds_6_0_chr18_23237142_f	0	+
chr18	23253728	23253936	ENST00000256925.12_cds_8_0_chr18_23253729_f	0	+
chr18	23257226	23257367	ENST00000256925.12_cds_9_0_chr18_23257227_f	0	+
chr18	23421366	23421444	ENST00000383233.8_cds_2_0_chr18_23421367_r	0	-
chr18	23462963	23463079	ENST00000339486.8_cds_1_0_chr18_23462964_f	0	+
chr18	23556242	23556613	ENST00000269228.10_cds_7_0_chr18_23556243_r	0	-
chr18	23568822	23568998	ENST00000269228.10_cds_3_0_chr18_23568823_r	0	-
chr18	23758395	23758511	ENST00000313654.14_cds_6_0_chr18_23758396_f	0	+
chr18	23827313	23827467	ENST00000313654.14_cds_22_0_chr18_23827314_f	0	+
chr18	23833827	23833988	ENST00000313654.14_cds_23_0_chr18_23833828_f	0	+
chr18	23842394	23842521	ENST00000313654.14_cds_27_0_chr18_23842395_f	0	+
chr18	23846296	23846508	ENST00000313654.14_cds_30_0_chr18_23846297_f	0	+
chr18	23847463	23847668	ENST00000313654.14_cds_31_0_chr18_23847464_f	0	+
chr18	23857843	23857988	ENST00000313654.14_cds_32_0_chr18_23857844_f	0	+
chr18	23871430	23871661	ENST00000313654.14_cds_37_0_chr18_23871431_f	0	+
chr18	23952989	23953109	ENST00000269217.11_cds_36_0_chr18_23952990_f	0	+
chr18	24066011	24066140	ENST00000304621.10_cds_2_0_chr18_24066012_f	0	+
chr18	24128885	24128983	ENST00000304621.10_cds_10_0_chr18_24128886_f	0	+
chr18	24428868	24428921	ENST00000284202.9_cds_2_0_chr18_24428869_f	0	+
chr18	25089464	25089580	ENST00000361524.8_cds_6_0_chr18_25089465_r	0	-
chr18	25322007	25322187	ENST00000361524.8_cds_2_0_chr18_25322008_r	0	-
chr18	26032398	26032532	ENST00000269137.11_cds_8_0_chr18_26032399_r	0	-
chr18	26052623	26052845	ENST00000269137.11_cds_4_0_chr18_26052624_r	0	-
chr18	26285881	26286499	ENST00000269142.10_cds_6_0_chr18_26285882_f	0	+
chr18	28002996	28003169	ENST00000269141.8_cds_6_0_chr18_28002997_r	0	-
chr18	28009716	28009872	ENST00000269141.8_cds_4_0_chr18_28009717_r	0	-
chr18	31030972	31031172	ENST00000360428.9_cds_2_0_chr18_31030973_r	0	-
chr18	31080095	31080352	ENST00000251081.8_cds_9_0_chr18_31080096_r	0	-
chr18	31141998	31142184	ENST00000257197.7_cds_8_0_chr18_31141999_r	0	-
chr18	31329891	31330036	ENST00000257192.5_cds_4_0_chr18_31329892_f	0	+
chr18	31354296	31355346	ENST00000257192.5_cds_14_0_chr18_31354297_f	0	+
chr18	31403415	31403634	ENST00000308128.9_cds_10_0_chr18_31403416_f	0	+
chr18	31411109	31411448	ENST00000359747.4_cds_13_0_chr18_31411110_f	0	+
chr18	31412827	31413595	ENST00000308128.9_cds_15_0_chr18_31412828_f	0	+
chr18	31469088	31469349	ENST00000257189.5_cds_11_0_chr18_31469089_f	0	+
chr18	31474120	31474404	ENST00000257189.5_cds_14_0_chr18_31474121_f	0	+
chr18	31475645	31476260	ENST00000257189.5_cds_15_0_chr18_31475646_f	0	+
chr18	31536201	31536429	ENST00000261590.13_cds_10_0_chr18_31536202_f	0	+
chr18	31545720	31546743	ENST00000261590.13_cds_14_0_chr18_31545721_f	0	+
chr18	31666255	31666372	ENST00000306851.10_cds_1_0_chr18_31666256_r	0	-
chr18	31857539	31857982	ENST00000283351.10_cds_19_0_chr18_31857540_r	0	-
chr18	31870925	31871120	ENST00000283351.10_cds_14_0_chr18_31870926_r	0	-
chr18	31931328	31931523	ENST00000582539.5_cds_1_0_chr18_31931329_r	0	-
chr18	32208118	32208271	ENST00000269202.11_cds_8_0_chr18_32208119_f	0	+
chr18	32267870	32268768	ENST00000269209.7_cds_5_0_chr18_32267871_r	0	-
chr18	32674656	32674797	ENST00000359358.9_cds_8_0_chr18_32674657_r	0	-
chr18	32677172	32677330	ENST00000359358.9_cds_7_0_chr18_32677173_r	0	-
chr18	33333173	33333394	ENST00000403303.5_cds_8_0_chr18_33333174_r	0	-
chr18	34794036	34794250	ENST00000315456.10_cds_4_0_chr18_34794037_f	0	+
chr18	35245261	35246310	ENST00000330501.12_cds_3_0_chr18_35245262_f	0	+
chr18	35253449	35254381	ENST00000333206.10_cds_3_0_chr18_35253450_r	0	-
chr18	35337231	35337770	ENST00000261332.11_cds_3_0_chr18_35337232_r	0	-
chr18	36123494	36123664	ENST00000440549.6_cds_2_0_chr18_36123495_r	0	-
chr18	36170062	36170196	ENST00000358232.11_cds_19_0_chr18_36170063_f	0	+
chr18	36215515	36215977	ENST00000261326.6_cds_7_0_chr18_36215516_f	0	+
chr18	36625510	36625749	ENST00000257209.8_cds_9_0_chr18_36625511_f	0	+
chr18	36652569	36652929	ENST00000590592.6_cds_11_0_chr18_36652570_f	0	+
chr18	36760607	36760782	ENST00000257209.8_cds_22_0_chr18_36760608_f	0	+
chr18	37160199	37160381	ENST00000280020.10_cds_7_0_chr18_37160200_f	0	+
chr18	41993269	41993341	ENST00000262039.9_cds_6_0_chr18_41993270_f	0	+
chr18	43273579	43274394	ENST00000255224.8_cds_1_0_chr18_43273580_r	0	-
chr18	45669305	45669498	ENST00000255226.11_cds_15_0_chr18_45669306_f	0	+
chr18	45736455	45736648	ENST00000321925.9_cds_5_0_chr18_45736456_f	0	+
chr18	45837512	45837896	ENST00000389474.8_cds_2_0_chr18_45837513_f	0	+
chr18	45880074	45880223	ENST00000282041.11_cds_31_0_chr18_45880075_r	0	-
chr18	45884616	45884811	ENST00000282041.11_cds_29_0_chr18_45884617_r	0	-
chr18	45889797	45889940	ENST00000282041.11_cds_27_0_chr18_45889798_r	0	-
chr18	45910520	45910742	ENST00000282041.11_cds_22_0_chr18_45910521_r	0	-
chr18	45916437	45916582	ENST00000282041.11_cds_17_0_chr18_45916438_r	0	-
chr18	45922340	45922600	ENST00000282041.11_cds_15_0_chr18_45922341_r	0	-
chr18	45954393	45955338	ENST00000282041.11_cds_1_0_chr18_45954394_r	0	-
chr18	46084503	46084654	ENST00000398752.11_cds_10_0_chr18_46084504_r	0	-
chr18	47075276	47075368	ENST00000245121.10_cds_12_0_chr18_47075277_f	0	+
chr18	47099242	47099405	ENST00000245121.10_cds_14_0_chr18_47099243_f	0	+
chr18	47865058	47865133	ENST00000262160.11_cds_5_0_chr18_47865059_r	0	-
chr18	47896520	47896756	ENST00000262160.11_cds_1_0_chr18_47896521_r	0	-
chr18	48029259	48029911	ENST00000535628.6_cds_2_0_chr18_48029260_r	0	-
chr18	48619565	48619745	ENST00000256413.8_cds_1_0_chr18_48619566_f	0	+
chr18	48761389	48761689	ENST00000256413.8_cds_8_0_chr18_48761390_f	0	+
chr18	48817220	48817376	ENST00000256413.8_cds_9_0_chr18_48817221_f	0	+
chr18	48859343	48859559	ENST00000256413.8_cds_11_0_chr18_48859344_f	0	+
chr18	49378566	49378700	ENST00000269445.10_cds_4_0_chr18_49378567_r	0	-
chr18	49802686	49802853	ENST00000285093.15_cds_1_0_chr18_49802687_r	0	-
chr18	49839143	49839294	ENST00000285039.12_cds_35_0_chr18_49839144_r	0	-
chr18	49841364	49841454	ENST00000285039.12_cds_34_0_chr18_49841365_r	0	-
chr18	49864140	49864380	ENST00000285039.12_cds_27_0_chr18_49864141_r	0	-
chr18	49894940	49895174	ENST00000285039.12_cds_21_0_chr18_49894941_r	0	-
chr18	49902593	49902833	ENST00000285039.12_cds_20_0_chr18_49902594_r	0	-
chr18	50273563	50273863	ENST00000339998.10_cds_11_0_chr18_50273564_r	0	-
chr18	50274185	50274353	ENST00000585672.5_cds_9_0_chr18_50274186_r	0	-
chr18	50284377	50284562	ENST00000285106.11_cds_8_0_chr18_50284378_r	0	-
chr18	50286021	50286257	ENST00000285106.11_cds_3_0_chr18_50286022_r	0	-
chr18	50663958	50664504	ENST00000400384.7_cds_1_0_chr18_50663959_f	0	+
chr18	50704529	50704829	ENST00000588540.1_cds_2_0_chr18_50704530_f	0	+
chr18	50729157	50729854	ENST00000400384.7_cds_5_0_chr18_50729158_f	0	+
chr18	50986618	50987085	ENST00000269466.8_cds_3_0_chr18_50986619_f	0	+
chr18	51176350	51177576	ENST00000406189.4_cds_1_0_chr18_51176351_r	0	-
chr18	54360572	54360855	ENST00000300091.5_cds_1_0_chr18_54360573_f	0	+
chr18	56756582	56757352	ENST00000254442.8_cds_14_0_chr18_56756583_f	0	+
chr18	56816030	56816144	ENST00000254442.8_cds_19_0_chr18_56816031_f	0	+
chr18	57359994	57360277	ENST00000324000.4_cds_3_0_chr18_57359995_f	0	+
chr18	57550711	57550846	ENST00000262093.11_cds_10_0_chr18_57550712_r	0	-
chr18	57580072	57580199	ENST00000262093.11_cds_1_0_chr18_57580073_r	0	-
chr18	57607443	57607665	ENST00000256854.10_cds_7_0_chr18_57607444_r	0	-
chr18	58324995	58325162	ENST00000356462.10_cds_8_0_chr18_58324996_f	0	+
chr18	58328994	58329127	ENST00000356462.10_cds_9_0_chr18_58328995_f	0	+
chr18	59269003	59269501	ENST00000334889.4_cds_2_0_chr18_59269004_r	0	-
chr18	59333090	59333244	ENST00000251047.6_cds_10_0_chr18_59333091_r	0	-
chr18	59439676	59439816	ENST00000439986.9_cds_7_0_chr18_59439677_r	0	-
chr18	62138982	62139075	ENST00000400334.7_cds_11_0_chr18_62138983_r	0	-
chr18	62140419	62140479	ENST00000400334.7_cds_10_0_chr18_62140420_r	0	-
chr18	62157686	62157808	ENST00000400334.7_cds_3_0_chr18_62157687_r	0	-
chr18	62228304	62228598	ENST00000398130.6_cds_7_0_chr18_62228305_f	0	+
chr18	62354390	62354534	ENST00000269485.11_cds_3_0_chr18_62354391_f	0	+
chr18	62368700	62369484	ENST00000586569.3_cds_8_0_chr18_62368701_f	0	+
chr18	62830034	62830231	ENST00000262719.10_cds_1_0_chr18_62830035_f	0	+
chr18	62895010	62895157	ENST00000262719.10_cds_4_0_chr18_62895011_f	0	+
chr18	63596958	63597363	ENST00000269489.9_cds_7_0_chr18_63596959_f	0	+
chr18	63986873	63987278	ENST00000397985.7_cds_6_0_chr18_63986874_f	0	+
chr18	65822080	65822248	ENST00000323011.7_cds_4_0_chr18_65822081_f	0	+
chr18	65862665	65862946	ENST00000323011.7_cds_10_0_chr18_65862666_f	0	+
chr18	70324668	70326276	ENST00000397942.4_cds_1_0_chr18_70324669_f	0	+
chr18	72783677	72783906	ENST00000327305.11_cds_6_0_chr18_72783678_r	0	-
chr18	74353245	74354268	ENST00000579455.2_cds_11_0_chr18_74353246_f	0	+
chr18	74505848	74506011	ENST00000324262.9_cds_3_0_chr18_74505849_f	0	+
chr18	74518948	74519096	ENST00000324262.9_cds_10_0_chr18_74518949_f	0	+
chr18	74559322	74559472	ENST00000358821.8_cds_2_0_chr18_74559323_f	0	+
chr18	74560855	74561018	ENST00000358821.8_cds_3_0_chr18_74560856_f	0	+
chr18	74631019	74635706	ENST00000299687.10_cds_1_0_chr18_74631020_f	0	+
chr18	74920513	74920692	ENST00000299687.10_cds_7_0_chr18_74920514_f	0	+
chr18	75063149	75064468	ENST00000299687.10_cds_8_0_chr18_75063150_f	0	+
chr18	75201415	75202180	ENST00000537114.2_cds_1_0_chr18_75201416_r	0	-
chr18	75201415	75202340	ENST00000322342.4_cds_1_0_chr18_75201416_r	0	-
chr18	75285542	75288641	ENST00000322038.5_cds_1_0_chr18_75285543_f	0	+
chr18	76371466	76371571	ENST00000443185.7_cds_4_0_chr18_76371467_r	0	-
chr18	76441244	76443054	ENST00000443185.7_cds_2_0_chr18_76441245_r	0	-
chr18	76880112	76880316	ENST00000253159.12_cds_7_0_chr18_76880113_f	0	+
chr18	76895012	76895285	ENST00000253159.12_cds_9_0_chr18_76895013_f	0	+
chr18	76919775	76920058	ENST00000253159.12_cds_19_0_chr18_76919776_f	0	+
chr18	76927276	76927517	ENST00000253159.12_cds_23_0_chr18_76927277_f	0	+
chr18	76955984	76956182	ENST00000253159.12_cds_27_0_chr18_76955985_f	0	+
chr18	76960678	76960855	ENST00000253159.12_cds_29_0_chr18_76960679_f	0	+
chr18	76968214	76968339	ENST00000253159.12_cds_30_0_chr18_76968215_f	0	+
chr18	79253380	79253541	ENST00000307671.12_cds_11_0_chr18_79253381_f	0	+
chr18	79337278	79337449	ENST00000307671.12_cds_18_0_chr18_79337279_f	0	+
chr18	79410402	79411501	ENST00000253506.9_cds_1_0_chr18_79410403_f	0	+
chr18	79433578	79433738	ENST00000253506.9_cds_2_0_chr18_79433579_f	0	+
chr18	79448781	79448984	ENST00000253506.9_cds_3_0_chr18_79448782_f	0	+
chr18	79451675	79451816	ENST00000253506.9_cds_5_0_chr18_79451676_f	0	+
chr18	79714490	79715528	ENST00000075430.11_cds_7_0_chr18_79714491_f	0	+
chr18	79736354	79736521	ENST00000075430.11_cds_10_0_chr18_79736355_f	0	+
chr18	79863667	79864291	ENST00000316249.4_cds_2_0_chr18_79863668_f	0	+
chr18	79903975	79904183	ENST00000397778.7_cds_5_0_chr18_79903976_r	0	-
chr18	79919183	79919400	ENST00000397778.7_cds_4_0_chr18_79919184_r	0	-
chr18	80037329	80037506	ENST00000262197.7_cds_2_0_chr18_80037330_f	0	+
chr18	80135611	80138809	ENST00000262198.9_cds_3_0_chr18_80135612_f	0	+
chr18	80159770	80160606	ENST00000353265.8_cds_2_0_chr18_80159771_r	0	-
chr19	418927	419056	ENST00000264554.11_cds_11_0_chr19_418928_r	0	-
chr19	422145	422456	ENST00000264554.11_cds_10_0_chr19_422146_r	0	-
chr19	501668	501929	ENST00000215637.8_cds_3_0_chr19_501669_f	0	+
chr19	577773	578121	ENST00000333511.9_cds_1_0_chr19_577774_f	0	+
chr19	686924	687188	ENST00000329267.9_cds_3_0_chr19_686925_r	0	-
chr19	691857	692002	ENST00000329267.9_cds_2_0_chr19_691858_r	0	-
chr19	746284	746814	ENST00000338448.10_cds_8_0_chr19_746285_f	0	+
chr19	814433	814607	ENST00000520876.8_cds_6_0_chr19_814434_r	0	-
chr19	861698	861956	ENST00000327726.11_cds_3_0_chr19_861699_f	0	+
chr19	871036	871253	ENST00000312090.10_cds_13_0_chr19_871037_r	0	-
chr19	901975	902130	ENST00000361574.10_cds_1_0_chr19_901976_r	0	-
chr19	964832	965080	ENST00000263620.8_cds_5_0_chr19_964833_f	0	+
chr19	966571	966868	ENST00000263620.8_cds_6_0_chr19_966572_f	0	+
chr19	971877	972065	ENST00000263620.8_cds_8_0_chr19_971878_f	0	+
chr19	991226	991351	ENST00000585809.6_cds_6_0_chr19_991227_f	0	+
chr19	991954	992121	ENST00000585809.6_cds_7_0_chr19_991955_f	0	+
chr19	1003129	1003722	ENST00000234389.3_cds_1_0_chr19_1003130_f	0	+
chr19	1004520	1005553	ENST00000234389.3_cds_2_0_chr19_1004521_f	0	+
chr19	1014191	1014473	ENST00000333175.9_cds_1_0_chr19_1014192_r	0	-
chr19	1080891	1081064	ENST00000313093.7_cds_16_0_chr19_1080892_f	0	+
chr19	1112188	1112301	ENST00000361757.8_cds_21_0_chr19_1112189_r	0	-
chr19	1114230	1114422	ENST00000361757.8_cds_17_0_chr19_1114231_r	0	-
chr19	1230892	1231275	ENST00000590083.5_cds_8_0_chr19_1230893_r	0	-
chr19	1295544	1295858	ENST00000215368.4_cds_1_0_chr19_1295545_f	0	+
chr19	1364508	1364579	ENST00000415183.7_cds_5_0_chr19_1364509_f	0	+
chr19	1399792	1399938	ENST00000252288.8_cds_1_0_chr19_1399793_r	0	-
chr19	1456852	1457243	ENST00000233607.6_cds_8_0_chr19_1456853_f	0	+
chr19	1578339	1578538	ENST00000156825.5_cds_5_0_chr19_1578340_r	0	-
chr19	1581091	1581269	ENST00000156825.5_cds_4_0_chr19_1581092_r	0	-
chr19	1785468	1785708	ENST00000310127.10_cds_25_0_chr19_1785469_r	0	-
chr19	1788896	1789120	ENST00000310127.10_cds_23_0_chr19_1788897_r	0	-
chr19	1789360	1789727	ENST00000310127.10_cds_22_0_chr19_1789361_r	0	-
chr19	1791970	1792135	ENST00000525591.5_cds_18_0_chr19_1791971_r	0	-
chr19	1799946	1800155	ENST00000310127.10_cds_13_0_chr19_1799947_r	0	-
chr19	1808221	1808335	ENST00000310127.10_cds_4_0_chr19_1808222_r	0	-
chr19	1818481	1818595	ENST00000170168.9_cds_9_0_chr19_1818482_r	0	-
chr19	1978601	1978750	ENST00000255641.13_cds_4_0_chr19_1978602_f	0	+
chr19	1987499	1987692	ENST00000255608.9_cds_5_0_chr19_1987500_r	0	-
chr19	1993019	1993176	ENST00000255608.9_cds_2_0_chr19_1993020_r	0	-
chr19	2116604	2116746	ENST00000345016.9_cds_16_0_chr19_2116605_r	0	-
chr19	2118600	2118832	ENST00000345016.9_cds_14_0_chr19_2118601_r	0	-
chr19	2120861	2121092	ENST00000345016.9_cds_13_0_chr19_2120862_r	0	-
chr19	2210399	2210510	ENST00000398665.8_cds_12_0_chr19_2210400_f	0	+
chr19	2216280	2216765	ENST00000398665.8_cds_19_0_chr19_2216281_f	0	+
chr19	2217771	2217918	ENST00000398665.8_cds_21_0_chr19_2217772_f	0	+
chr19	2221975	2222559	ENST00000398665.8_cds_23_0_chr19_2221976_f	0	+
chr19	2226182	2227127	ENST00000398665.8_cds_26_0_chr19_2226183_f	0	+
chr19	2245445	2245555	ENST00000221494.10_cds_4_0_chr19_2245446_f	0	+
chr19	2337442	2337625	ENST00000610743.4_cds_2_0_chr19_2337443_f	0	+
chr19	2339068	2339208	ENST00000610743.4_cds_4_0_chr19_2339069_f	0	+
chr19	2351433	2351615	ENST00000613503.5_cds_13_0_chr19_2351434_f	0	+
chr19	2431782	2431902	ENST00000325327.4_cds_9_0_chr19_2431783_r	0	-
chr19	2433825	2434105	ENST00000325327.4_cds_7_0_chr19_2433826_r	0	-
chr19	2807441	2807808	ENST00000307741.11_cds_7_0_chr19_2807442_f	0	+
chr19	2808242	2808444	ENST00000307741.11_cds_8_0_chr19_2808243_f	0	+
chr19	2833680	2834852	ENST00000317243.10_cds_4_0_chr19_2833681_f	0	+
chr19	2852379	2853952	ENST00000334241.9_cds_3_0_chr19_2852380_f	0	+
chr19	2989060	2989313	ENST00000246112.9_cds_11_0_chr19_2989061_f	0	+
chr19	2989534	2989785	ENST00000246112.9_cds_12_0_chr19_2989535_f	0	+
chr19	3006419	3006669	ENST00000262953.11_cds_14_0_chr19_3006420_r	0	-
chr19	3009541	3009702	ENST00000262953.11_cds_12_0_chr19_3009542_r	0	-
chr19	3011021	3011160	ENST00000262953.11_cds_11_0_chr19_3011022_r	0	-
chr19	3019282	3019466	ENST00000262953.11_cds_6_0_chr19_3019283_r	0	-
chr19	3148590	3148775	ENST00000262958.4_cds_1_0_chr19_3148591_f	0	+
chr19	3192469	3192660	ENST00000246117.9_cds_1_0_chr19_3192470_f	0	+
chr19	3206261	3206425	ENST00000246117.9_cds_11_0_chr19_3206262_f	0	+
chr19	3281198	3281345	ENST00000292672.7_cds_5_0_chr19_3281199_f	0	+
chr19	3290230	3290374	ENST00000292672.7_cds_10_0_chr19_3290231_f	0	+
chr19	3492261	3492499	ENST00000427575.6_cds_3_0_chr19_3492262_r	0	-
chr19	3496540	3496814	ENST00000427575.6_cds_1_0_chr19_3496541_r	0	-
chr19	3525867	3525993	ENST00000313639.8_cds_1_0_chr19_3525868_f	0	+
chr19	3531910	3532095	ENST00000313639.8_cds_6_0_chr19_3531911_f	0	+
chr19	3595687	3595933	ENST00000375190.10_cds_2_0_chr19_3595688_r	0	-
chr19	3611922	3612413	ENST00000221899.7_cds_9_0_chr19_3611923_r	0	-
chr19	3623687	3624162	ENST00000221899.7_cds_1_0_chr19_3623688_r	0	-
chr19	3651825	3652031	ENST00000335312.8_cds_7_0_chr19_3651826_r	0	-
chr19	3660965	3661083	ENST00000335312.8_cds_4_0_chr19_3660966_r	0	-
chr19	3730354	3730706	ENST00000587686.1_cds_3_0_chr19_3730355_f	0	+
chr19	3738896	3739134	ENST00000587686.1_cds_11_0_chr19_3738897_f	0	+
chr19	3740551	3740763	ENST00000587686.1_cds_12_0_chr19_3740552_f	0	+
chr19	3746484	3746695	ENST00000587686.1_cds_15_0_chr19_3746485_f	0	+
chr19	3747793	3748081	ENST00000587686.1_cds_17_0_chr19_3747794_f	0	+
chr19	3752507	3752720	ENST00000316757.4_cds_7_0_chr19_3752508_r	0	-
chr19	3753764	3753926	ENST00000316757.4_cds_5_0_chr19_3753765_r	0	-
chr19	3759688	3760264	ENST00000316757.4_cds_1_0_chr19_3759689_r	0	-
chr19	3765165	3765331	ENST00000330133.5_cds_1_0_chr19_3765166_f	0	+
chr19	3770620	3770959	ENST00000555633.3_cds_2_0_chr19_3770621_r	0	-
chr19	3778991	3779187	ENST00000310132.11_cds_11_0_chr19_3778992_r	0	-
chr19	3907733	3907919	ENST00000450849.7_cds_4_0_chr19_3907734_f	0	+
chr19	3938602	3938759	ENST00000593949.1_cds_3_0_chr19_3938603_f	0	+
chr19	3964630	3964991	ENST00000301264.7_cds_1_0_chr19_3964631_r	0	-
chr19	4012922	4013349	ENST00000262971.3_cds_1_0_chr19_4012923_f	0	+
chr19	4037615	4037875	ENST00000262971.3_cds_10_0_chr19_4037616_f	0	+
chr19	4154898	4155027	ENST00000078445.7_cds_1_0_chr19_4154899_f	0	+
chr19	4179103	4179286	ENST00000305232.10_cds_2_0_chr19_4179104_r	0	-
chr19	4215977	4216050	ENST00000597689.5_cds_13_0_chr19_4215978_f	0	+
chr19	4258241	4258423	ENST00000262962.12_cds_4_0_chr19_4258242_f	0	+
chr19	4261993	4262114	ENST00000262962.12_cds_5_0_chr19_4261994_f	0	+
chr19	4297985	4298345	ENST00000301272.6_cds_1_0_chr19_4297986_r	0	-
chr19	4310474	4310596	ENST00000221856.11_cds_5_0_chr19_4310475_f	0	+
chr19	4311841	4312051	ENST00000221856.11_cds_6_0_chr19_4311842_f	0	+
chr19	4345744	4345981	ENST00000262966.12_cds_2_0_chr19_4345745_f	0	+
chr19	4429437	4429606	ENST00000301280.10_cds_8_0_chr19_4429438_f	0	+
chr19	4433069	4433539	ENST00000301280.10_cds_12_0_chr19_4433070_f	0	+
chr19	4494165	4494475	ENST00000616600.5_cds_8_0_chr19_4494166_f	0	+
chr19	4531626	4531822	ENST00000381848.7_cds_2_0_chr19_4531627_r	0	-
chr19	4550122	4550272	ENST00000586582.6_cds_11_0_chr19_4550123_r	0	-
chr19	4552421	4552639	ENST00000586582.6_cds_9_0_chr19_4552422_r	0	-
chr19	4651869	4652430	ENST00000327473.9_cds_1_0_chr19_4651870_f	0	+
chr19	4688756	4688892	ENST00000262960.14_cds_15_0_chr19_4688757_r	0	-
chr19	4697550	4697651	ENST00000262960.14_cds_10_0_chr19_4697551_r	0	-
chr19	4847690	4847890	ENST00000221957.9_cds_5_0_chr19_4847691_r	0	-
chr19	4859825	4860024	ENST00000221957.9_cds_2_0_chr19_4859826_r	0	-
chr19	4929221	4929476	ENST00000612630.4_cds_2_0_chr19_4929222_f	0	+
chr19	4930715	4930876	ENST00000612630.4_cds_3_0_chr19_4930716_f	0	+
chr19	4932740	4932956	ENST00000612630.4_cds_4_0_chr19_4932741_f	0	+
chr19	5110621	5110818	ENST00000159111.9_cds_9_0_chr19_5110622_f	0	+
chr19	5119652	5119852	ENST00000159111.9_cds_10_0_chr19_5119653_f	0	+
chr19	5137961	5138070	ENST00000159111.9_cds_17_0_chr19_5137962_f	0	+
chr19	5151334	5151511	ENST00000159111.9_cds_22_0_chr19_5151335_f	0	+
chr19	5208236	5208391	ENST00000587303.5_cds_34_0_chr19_5208237_r	0	-
chr19	5210678	5210805	ENST00000587303.5_cds_32_0_chr19_5210679_r	0	-
chr19	5220999	5221253	ENST00000587303.5_cds_18_0_chr19_5221000_r	0	-
chr19	5265007	5265196	ENST00000587303.5_cds_3_0_chr19_5265008_r	0	-
chr19	5593890	5594178	ENST00000252542.9_cds_14_0_chr19_5593891_r	0	-
chr19	5661517	5661808	ENST00000292123.9_cds_14_0_chr19_5661518_f	0	+
chr19	5664021	5664159	ENST00000292123.9_cds_15_0_chr19_5664022_f	0	+
chr19	5700788	5700927	ENST00000360614.8_cds_8_0_chr19_5700789_r	0	-
chr19	5711770	5712002	ENST00000360614.8_cds_3_0_chr19_5711771_r	0	-
chr19	5749100	5749183	ENST00000381624.4_cds_10_0_chr19_5749101_f	0	+
chr19	5751646	5751823	ENST00000381624.4_cds_11_0_chr19_5751647_f	0	+
chr19	5770943	5771072	ENST00000381624.4_cds_18_0_chr19_5770944_f	0	+
chr19	5787060	5787171	ENST00000309061.12_cds_7_0_chr19_5787061_r	0	-
chr19	5789206	5789719	ENST00000309061.12_cds_2_0_chr19_5789207_r	0	-
chr19	5908823	5909142	ENST00000339485.4_cds_1_0_chr19_5908824_f	0	+
chr19	5994834	5994950	ENST00000303657.10_cds_17_0_chr19_5994835_r	0	-
chr19	6002720	6002870	ENST00000303657.10_cds_13_0_chr19_6002721_r	0	-
chr19	6010135	6010251	ENST00000303657.10_cds_8_0_chr19_6010136_r	0	-
chr19	6047406	6047496	ENST00000303657.10_cds_1_0_chr19_6047407_r	0	-
chr19	6307152	6307290	ENST00000301452.5_cds_4_0_chr19_6307153_r	0	-
chr19	6309696	6309834	ENST00000301452.5_cds_3_0_chr19_6309697_r	0	-
chr19	6312148	6312290	ENST00000301452.5_cds_2_0_chr19_6312149_r	0	-
chr19	6368537	6368710	ENST00000245816.11_cds_5_0_chr19_6368538_f	0	+
chr19	6383310	6383495	ENST00000394456.10_cds_5_0_chr19_6383311_r	0	-
chr19	6387388	6387559	ENST00000394456.10_cds_4_0_chr19_6387389_r	0	-
chr19	6389443	6389637	ENST00000394456.10_cds_3_0_chr19_6389444_r	0	-
chr19	6418701	6418876	ENST00000398148.7_cds_7_0_chr19_6418702_r	0	-
chr19	6452311	6452479	ENST00000301454.9_cds_7_0_chr19_6452312_r	0	-
chr19	6472888	6472993	ENST00000381480.7_cds_14_0_chr19_6472889_r	0	-
chr19	6478936	6479056	ENST00000381480.7_cds_4_0_chr19_6478937_r	0	-
chr19	6696378	6696465	ENST00000245907.11_cds_22_0_chr19_6696379_r	0	-
chr19	6709683	6709842	ENST00000245907.11_cds_13_0_chr19_6709684_r	0	-
chr19	6734182	6734307	ENST00000264080.12_cds_4_0_chr19_6734183_r	0	-
chr19	6750291	6750431	ENST00000313244.14_cds_12_0_chr19_6750292_f	0	+
chr19	6753455	6753641	ENST00000245908.11_cds_8_0_chr19_6753456_r	0	-
chr19	6754250	6754425	ENST00000245908.11_cds_6_0_chr19_6754251_r	0	-
chr19	6754830	6755315	ENST00000245908.11_cds_4_0_chr19_6754831_r	0	-
chr19	6760637	6760987	ENST00000245908.11_cds_2_0_chr19_6760638_r	0	-
chr19	6853946	6854098	ENST00000304076.6_cds_24_0_chr19_6853947_f	0	+
chr19	7082877	7083744	ENST00000252840.11_cds_7_0_chr19_7082878_f	0	+
chr19	7122878	7122989	ENST00000302850.10_cds_17_0_chr19_7122879_r	0	-
chr19	7132157	7132317	ENST00000302850.10_cds_13_0_chr19_7132158_r	0	-
chr19	7142815	7143090	ENST00000302850.10_cds_11_0_chr19_7142816_r	0	-
chr19	7166153	7166404	ENST00000302850.10_cds_7_0_chr19_7166154_r	0	-
chr19	7444203	7444454	ENST00000319670.14_cds_4_0_chr19_7444204_f	0	+
chr19	7467213	7467684	ENST00000319670.14_cds_16_0_chr19_7467214_f	0	+
chr19	7470125	7470298	ENST00000319670.14_cds_19_0_chr19_7470126_f	0	+
chr19	7482032	7482211	ENST00000221480.6_cds_2_0_chr19_7482033_r	0	-
chr19	7500822	7501399	ENST00000361664.7_cds_1_0_chr19_7500823_f	0	+
chr19	7530285	7530501	ENST00000264079.11_cds_11_0_chr19_7530286_f	0	+
chr19	7542760	7542928	ENST00000221249.10_cds_14_0_chr19_7542761_f	0	+
chr19	7549906	7550112	ENST00000221249.10_cds_16_0_chr19_7549907_f	0	+
chr19	7550993	7551107	ENST00000221249.10_cds_19_0_chr19_7550994_f	0	+
chr19	7558849	7559151	ENST00000221249.10_cds_30_0_chr19_7558850_f	0	+
chr19	7606475	7606571	ENST00000446248.4_cds_3_0_chr19_7606476_f	0	+
chr19	7608125	7608264	ENST00000446248.4_cds_6_0_chr19_7608126_f	0	+
chr19	7611686	7613163	ENST00000446248.4_cds_12_0_chr19_7611687_f	0	+
chr19	7623730	7623882	ENST00000358368.5_cds_7_0_chr19_7623731_r	0	-
chr19	7627242	7627440	ENST00000358368.5_cds_3_0_chr19_7627243_r	0	-
chr19	7863423	7863702	ENST00000270530.8_cds_18_0_chr19_7863424_f	0	+
chr19	7898660	7900913	ENST00000306708.11_cds_2_0_chr19_7898661_f	0	+
chr19	7973724	7973878	ENST00000407627.7_cds_3_0_chr19_7973725_r	0	-
chr19	8072047	8072198	ENST00000270509.6_cds_61_0_chr19_8072048_r	0	-
chr19	8073062	8073297	ENST00000270509.6_cds_60_0_chr19_8073063_r	0	-
chr19	8081002	8081119	ENST00000270509.6_cds_57_0_chr19_8081003_r	0	-
chr19	8085362	8085569	ENST00000270509.6_cds_54_0_chr19_8085363_r	0	-
chr19	8086199	8086325	ENST00000270509.6_cds_53_0_chr19_8086200_r	0	-
chr19	8089544	8089670	ENST00000270509.6_cds_49_0_chr19_8089545_r	0	-
chr19	8097288	8097414	ENST00000270509.6_cds_40_0_chr19_8097289_r	0	-
chr19	8109226	8109388	ENST00000270509.6_cds_34_0_chr19_8109227_r	0	-
chr19	8123783	8124008	ENST00000270509.6_cds_21_0_chr19_8123784_r	0	-
chr19	8125891	8126017	ENST00000270509.6_cds_20_0_chr19_8125892_r	0	-
chr19	8131553	8131829	ENST00000270509.6_cds_13_0_chr19_8131554_r	0	-
chr19	8132983	8133106	ENST00000270509.6_cds_12_0_chr19_8132984_r	0	-
chr19	8141939	8142137	ENST00000270509.6_cds_5_0_chr19_8141940_r	0	-
chr19	8255606	8255725	ENST00000251363.10_cds_4_0_chr19_8255607_f	0	+
chr19	8303854	8304088	ENST00000301458.10_cds_2_0_chr19_8303855_r	0	-
chr19	8333013	8333230	ENST00000330915.7_cds_6_0_chr19_8333014_r	0	-
chr19	8334499	8335792	ENST00000330915.7_cds_2_0_chr19_8334500_r	0	-
chr19	8426608	8426804	ENST00000602117.1_cds_2_0_chr19_8426609_f	0	+
chr19	8430657	8430867	ENST00000602117.1_cds_3_0_chr19_8430658_f	0	+
chr19	8485602	8486405	ENST00000325495.9_cds_13_0_chr19_8485603_f	0	+
chr19	8498375	8499780	ENST00000423345.5_cds_1_0_chr19_8498376_r	0	-
chr19	8811280	8812063	ENST00000301475.1_cds_5_0_chr19_8811281_r	0	-
chr19	9160113	9161433	ENST00000247956.11_cds_6_0_chr19_9160114_f	0	+
chr19	9610199	9611336	ENST00000302851.8_cds_5_0_chr19_9610200_r	0	-
chr19	9838435	9838648	ENST00000247970.9_cds_1_0_chr19_9838436_f	0	+
chr19	9960650	9960890	ENST00000264828.4_cds_65_0_chr19_9960651_r	0	-
chr19	9966535	9966746	ENST00000264828.4_cds_62_0_chr19_9966536_r	0	-
chr19	9979363	9979417	ENST00000264828.4_cds_37_0_chr19_9979364_r	0	-
chr19	10017056	10017215	ENST00000591589.3_cds_1_0_chr19_10017057_f	0	+
chr19	10094757	10094938	ENST00000253109.5_cds_2_0_chr19_10094758_r	0	-
chr19	10137084	10137280	ENST00000340748.8_cds_35_0_chr19_10137085_r	0	-
chr19	10140045	10140328	ENST00000340748.8_cds_31_0_chr19_10140046_r	0	-
chr19	10142027	10142220	ENST00000340748.8_cds_28_0_chr19_10142028_r	0	-
chr19	10143765	10143987	ENST00000340748.8_cds_27_0_chr19_10143766_r	0	-
chr19	10146350	10146524	ENST00000340748.8_cds_26_0_chr19_10146351_r	0	-
chr19	10154904	10155056	ENST00000340748.8_cds_18_0_chr19_10154905_r	0	-
chr19	10292997	10293246	ENST00000221980.5_cds_5_0_chr19_10292998_f	0	+
chr19	10293697	10293943	ENST00000221980.5_cds_6_0_chr19_10293698_f	0	+
chr19	10294400	10294640	ENST00000221980.5_cds_8_0_chr19_10294401_f	0	+
chr19	10295345	10295612	ENST00000221980.5_cds_9_0_chr19_10295346_f	0	+
chr19	10308184	10308681	ENST00000403903.7_cds_0_0_chr19_10308185_r	0	-
chr19	10356567	10356718	ENST00000524462.5_cds_13_0_chr19_10356568_r	0	-
chr19	10359174	10359302	ENST00000524462.5_cds_10_0_chr19_10359175_r	0	-
chr19	10362263	10362456	ENST00000524462.5_cds_6_0_chr19_10362264_r	0	-
chr19	10365516	10365898	ENST00000524462.5_cds_2_0_chr19_10365517_r	0	-
chr19	10446217	10446409	ENST00000293683.9_cds_1_0_chr19_10446218_f	0	+
chr19	10459594	10459759	ENST00000293683.9_cds_9_0_chr19_10459595_f	0	+
chr19	10463792	10463975	ENST00000293683.9_cds_13_0_chr19_10463793_f	0	+
chr19	10489191	10489368	ENST00000171111.10_cds_4_0_chr19_10489192_r	0	-
chr19	10499394	10500033	ENST00000171111.10_cds_1_0_chr19_10499395_r	0	-
chr19	10546838	10547115	ENST00000309469.9_cds_3_0_chr19_10546839_f	0	+
chr19	10548903	10549034	ENST00000309469.9_cds_5_0_chr19_10548904_f	0	+
chr19	10557768	10557895	ENST00000312962.12_cds_14_0_chr19_10557769_r	0	-
chr19	10583913	10584070	ENST00000250244.11_cds_1_0_chr19_10583914_r	0	-
chr19	10638022	10638093	ENST00000335757.10_cds_18_0_chr19_10638023_f	0	+
chr19	10677162	10677310	ENST00000250241.12_cds_3_0_chr19_10677163_f	0	+
chr19	10775702	10775906	ENST00000355667.11_cds_3_0_chr19_10775703_f	0	+
chr19	10782959	10783120	ENST00000355667.11_cds_5_0_chr19_10782960_f	0	+
chr19	10823787	10823899	ENST00000355667.11_cds_16_0_chr19_10823788_f	0	+
chr19	10829035	10829268	ENST00000355667.11_cds_18_0_chr19_10829036_f	0	+
chr19	10856264	10856357	ENST00000397820.5_cds_2_0_chr19_10856265_f	0	+
chr19	10923494	10923677	ENST00000253031.6_cds_7_0_chr19_10923495_r	0	-
chr19	10925685	10925773	ENST00000253031.6_cds_4_0_chr19_10925686_r	0	-
chr19	10994827	10995001	ENST00000344626.10_cds_8_0_chr19_10994828_f	0	+
chr19	11007901	11008023	ENST00000344626.10_cds_13_0_chr19_11007902_f	0	+
chr19	11010380	11010531	ENST00000344626.10_cds_14_0_chr19_11010381_f	0	+
chr19	11012948	11013112	ENST00000344626.10_cds_15_0_chr19_11012949_f	0	+
chr19	11027783	11027950	ENST00000344626.10_cds_23_0_chr19_11027784_f	0	+
chr19	11030729	11030893	ENST00000344626.10_cds_24_0_chr19_11030730_f	0	+
chr19	11033289	11033517	ENST00000344626.10_cds_25_0_chr19_11033290_f	0	+
chr19	11034913	11035132	ENST00000344626.10_cds_28_0_chr19_11034914_f	0	+
chr19	11041306	11041560	ENST00000344626.10_cds_29_0_chr19_11041307_f	0	+
chr19	11058254	11058363	ENST00000344626.10_cds_30_0_chr19_11058255_f	0	+
chr19	11058787	11058889	ENST00000344626.10_cds_31_0_chr19_11058788_f	0	+
chr19	11107391	11107514	ENST00000252444.9_cds_5_0_chr19_11107392_f	0	+
chr19	11110651	11110771	ENST00000252444.9_cds_6_0_chr19_11110652_f	0	+
chr19	11123173	11123344	ENST00000252444.9_cds_14_0_chr19_11123174_f	0	+
chr19	11147182	11147289	ENST00000592540.6_cds_4_0_chr19_11147183_r	0	-
chr19	11149093	11149238	ENST00000592540.6_cds_1_0_chr19_11149094_r	0	-
chr19	11174472	11174692	ENST00000586659.6_cds_8_0_chr19_11174473_r	0	-
chr19	11192830	11194042	ENST00000586659.6_cds_3_0_chr19_11192831_r	0	-
chr19	11200307	11200469	ENST00000294618.12_cds_46_0_chr19_11200308_r	0	-
chr19	11200908	11201052	ENST00000294618.12_cds_44_0_chr19_11200909_r	0	-
chr19	11201888	11202125	ENST00000294618.12_cds_43_0_chr19_11201889_r	0	-
chr19	11208910	11209103	ENST00000294618.12_cds_37_0_chr19_11208911_r	0	-
chr19	11213175	11213328	ENST00000294618.12_cds_34_0_chr19_11213176_r	0	-
chr19	11221850	11222020	ENST00000294618.12_cds_27_0_chr19_11221851_r	0	-
chr19	11233202	11233366	ENST00000294618.12_cds_21_0_chr19_11233203_r	0	-
chr19	11235597	11235759	ENST00000294618.12_cds_20_0_chr19_11235598_r	0	-
chr19	11250873	11251086	ENST00000294618.12_cds_5_0_chr19_11250874_r	0	-
chr19	11337171	11337399	ENST00000222120.8_cds_1_0_chr19_11337172_r	0	-
chr19	11362512	11362689	ENST00000251473.9_cds_6_0_chr19_11362513_f	0	+
chr19	11397444	11397597	ENST00000380456.8_cds_16_0_chr19_11397445_r	0	-
chr19	11406418	11406634	ENST00000380456.8_cds_6_0_chr19_11406419_r	0	-
chr19	11416835	11417059	ENST00000380456.8_cds_2_0_chr19_11416836_r	0	-
chr19	11423876	11424029	ENST00000356392.9_cds_7_0_chr19_11423877_r	0	-
chr19	11426872	11427040	ENST00000356392.9_cds_3_0_chr19_11426873_r	0	-
chr19	11442385	11442515	ENST00000589838.5_cds_5_0_chr19_11442386_f	0	+
chr19	11487291	11487903	ENST00000293771.10_cds_3_0_chr19_11487292_r	0	-
chr19	11507701	11507850	ENST00000270517.12_cds_5_0_chr19_11507702_r	0	-
chr19	11513055	11513279	ENST00000252440.11_cds_3_0_chr19_11513056_r	0	-
chr19	11513803	11514221	ENST00000252440.11_cds_2_0_chr19_11513804_r	0	-
chr19	11616694	11617889	ENST00000361113.10_cds_3_0_chr19_11616695_f	0	+
chr19	11831367	11832964	ENST00000304060.10_cds_3_0_chr19_11831368_f	0	+
chr19	11978115	11979109	ENST00000358987.8_cds_3_0_chr19_11978116_f	0	+
chr19	12132586	12133985	ENST00000334213.10_cds_3_0_chr19_12132587_r	0	-
chr19	12186569	12188001	ENST00000343979.6_cds_3_0_chr19_12186570_f	0	+
chr19	12463995	12465733	ENST00000397732.8_cds_3_0_chr19_12463996_r	0	-
chr19	12627720	12629260	ENST00000343325.9_cds_3_0_chr19_12627721_f	0	+
chr19	12652362	12652460	ENST00000221363.8_cds_14_0_chr19_12652363_r	0	-
chr19	12656948	12657056	ENST00000221363.8_cds_11_0_chr19_12656949_r	0	-
chr19	12657445	12657555	ENST00000221363.8_cds_10_0_chr19_12657446_r	0	-
chr19	12710620	12710773	ENST00000356861.9_cds_11_0_chr19_12710621_r	0	-
chr19	12711295	12711461	ENST00000356861.9_cds_10_0_chr19_12711296_r	0	-
chr19	12747196	12747304	ENST00000357332.8_cds_4_0_chr19_12747197_f	0	+
chr19	12754551	12754785	ENST00000042931.1_cds_2_0_chr19_12754552_f	0	+
chr19	12764813	12764917	ENST00000264827.9_cds_18_0_chr19_12764814_r	0	-
chr19	12767815	12767903	ENST00000264827.9_cds_12_0_chr19_12767816_r	0	-
chr19	12769880	12770082	ENST00000264827.9_cds_10_0_chr19_12769881_r	0	-
chr19	12810070	12810208	ENST00000221486.6_cds_4_0_chr19_12810071_f	0	+
chr19	12864808	12864947	ENST00000251472.9_cds_12_0_chr19_12864809_f	0	+
chr19	12867473	12867652	ENST00000251472.9_cds_18_0_chr19_12867474_f	0	+
chr19	12873323	12873511	ENST00000251472.9_cds_24_0_chr19_12873324_f	0	+
chr19	12893482	12893653	ENST00000222214.10_cds_5_0_chr19_12893483_f	0	+
chr19	12900003	12900120	ENST00000293695.8_cds_4_0_chr19_12900004_r	0	-
chr19	13135207	13136153	ENST00000292431.5_cds_1_0_chr19_13135208_f	0	+
chr19	13145287	13145395	ENST00000343587.9_cds_3_0_chr19_13145288_r	0	-
chr19	13228698	13228795	ENST00000587525.5_cds_9_0_chr19_13228699_r	0	-
chr19	13231709	13231860	ENST00000360228.11_cds_34_0_chr19_13231710_r	0	-
chr19	13255094	13255259	ENST00000360228.11_cds_28_0_chr19_13255095_r	0	-
chr19	13283266	13283396	ENST00000360228.11_cds_21_0_chr19_13283267_r	0	-
chr19	13912322	13912438	ENST00000318003.11_cds_2_0_chr19_13912323_f	0	+
chr19	13923332	13923455	ENST00000318003.11_cds_14_0_chr19_13923333_f	0	+
chr19	13927892	13928030	ENST00000318003.11_cds_22_0_chr19_13927893_f	0	+
chr19	13934253	13934410	ENST00000339560.10_cds_5_0_chr19_13934254_r	0	-
chr19	13955911	13956018	ENST00000254337.11_cds_3_0_chr19_13955912_f	0	+
chr19	13993524	13993843	ENST00000254325.9_cds_1_0_chr19_13993525_r	0	-
chr19	14121531	14121708	ENST00000263382.8_cds_2_0_chr19_14121532_r	0	-
chr19	14150872	14151615	ENST00000340736.10_cds_23_0_chr19_14150873_r	0	-
chr19	14152783	14152912	ENST00000340736.10_cds_19_0_chr19_14152784_r	0	-
chr19	14157881	14158052	ENST00000340736.10_cds_13_0_chr19_14157882_r	0	-
chr19	14159089	14159215	ENST00000340736.10_cds_11_0_chr19_14159090_r	0	-
chr19	14159400	14159584	ENST00000340736.10_cds_10_0_chr19_14159401_r	0	-
chr19	14161311	14161626	ENST00000340736.10_cds_6_0_chr19_14161312_r	0	-
chr19	14407060	14407229	ENST00000242786.6_cds_17_0_chr19_14407061_f	0	+
chr19	14441142	14441443	ENST00000242783.11_cds_1_0_chr19_14441143_f	0	+
chr19	14450317	14450463	ENST00000242783.11_cds_4_0_chr19_14450318_f	0	+
chr19	14463827	14463969	ENST00000242783.11_cds_10_0_chr19_14463828_f	0	+
chr19	14695009	14695133	ENST00000292530.11_cds_2_0_chr19_14695010_f	0	+
chr19	14718227	14719325	ENST00000292530.11_cds_11_0_chr19_14718228_f	0	+
chr19	14755653	14755877	ENST00000601345.5_cds_11_0_chr19_14755654_r	0	-
chr19	14764432	14764610	ENST00000315576.8_cds_10_0_chr19_14764433_r	0	-
chr19	14968302	14968507	ENST00000221742.7_cds_2_0_chr19_14968303_r	0	-
chr19	15021352	15021519	ENST00000292574.4_cds_3_0_chr19_15021353_f	0	+
chr19	15109703	15110348	ENST00000600440.5_cds_2_0_chr19_15109704_f	0	+
chr19	15113559	15113963	ENST00000600440.5_cds_7_0_chr19_15113560_f	0	+
chr19	15123374	15123576	ENST00000263383.8_cds_2_0_chr19_15123375_r	0	-
chr19	15165786	15166091	ENST00000263388.7_cds_29_0_chr19_15165787_r	0	-
chr19	15167248	15167411	ENST00000263388.7_cds_28_0_chr19_15167249_r	0	-
chr19	15170330	15170553	ENST00000263388.7_cds_26_0_chr19_15170331_r	0	-
chr19	15177524	15178090	ENST00000263388.7_cds_23_0_chr19_15177525_r	0	-
chr19	15181575	15181801	ENST00000263388.7_cds_16_0_chr19_15181576_r	0	-
chr19	15187104	15187338	ENST00000263388.7_cds_10_0_chr19_15187105_r	0	-
chr19	15187880	15187994	ENST00000263388.7_cds_9_0_chr19_15187881_r	0	-
chr19	15188988	15189174	ENST00000263388.7_cds_7_0_chr19_15188989_r	0	-
chr19	15191959	15192298	ENST00000263388.7_cds_3_0_chr19_15191960_r	0	-
chr19	15238742	15238980	ENST00000263377.6_cds_18_0_chr19_15238743_r	0	-
chr19	15239658	15239821	ENST00000263377.6_cds_15_0_chr19_15239659_r	0	-
chr19	15242899	15243487	ENST00000263377.6_cds_13_0_chr19_15242900_r	0	-
chr19	15354914	15355370	ENST00000269701.7_cds_13_0_chr19_15354915_r	0	-
chr19	15372850	15373340	ENST00000269701.7_cds_4_0_chr19_15372851_r	0	-
chr19	15373785	15374065	ENST00000269701.7_cds_3_0_chr19_15373786_r	0	-
chr19	15401149	15401603	ENST00000397410.10_cds_4_0_chr19_15401150_r	0	-
chr19	15428109	15428508	ENST00000545156.5_cds_2_0_chr19_15428110_r	0	-
chr19	15429585	15430089	ENST00000389282.8_cds_1_0_chr19_15429586_r	0	-
chr19	15471889	15472100	ENST00000292609.8_cds_2_0_chr19_15471890_r	0	-
chr19	15475537	15476608	ENST00000292609.8_cds_1_0_chr19_15475538_r	0	-
chr19	15929456	15929601	ENST00000248041.12_cds_2_0_chr19_15929457_r	0	-
chr19	16209029	16209177	ENST00000291439.8_cds_4_0_chr19_16209030_f	0	+
chr19	16425082	16425316	ENST00000248070.10_cds_8_0_chr19_16425083_r	0	-
chr19	16500792	16501551	ENST00000594035.5_cds_1_0_chr19_16500793_f	0	+
chr19	16503064	16503380	ENST00000594035.5_cds_2_0_chr19_16503065_f	0	+
chr19	16509498	16509988	ENST00000594035.5_cds_4_0_chr19_16509499_f	0	+
chr19	16535451	16535636	ENST00000546361.7_cds_2_0_chr19_16535452_r	0	-
chr19	16679983	16680140	ENST00000187762.7_cds_1_0_chr19_16679984_f	0	+
chr19	16688143	16688371	ENST00000187762.7_cds_5_0_chr19_16688144_f	0	+
chr19	16744420	16744718	ENST00000524140.7_cds_4_0_chr19_16744421_f	0	+
chr19	16749138	16750411	ENST00000524140.7_cds_5_0_chr19_16749139_f	0	+
chr19	16799885	16800162	ENST00000524140.7_cds_16_0_chr19_16799886_f	0	+
chr19	16807585	16808136	ENST00000524140.7_cds_17_0_chr19_16807586_f	0	+
chr19	16865409	16865648	ENST00000248054.10_cds_10_0_chr19_16865410_f	0	+
chr19	16866372	16866556	ENST00000248054.10_cds_11_0_chr19_16866373_f	0	+
chr19	16869459	16870075	ENST00000248054.10_cds_12_0_chr19_16869460_f	0	+
chr19	16902648	16902863	ENST00000443236.7_cds_34_0_chr19_16902649_r	0	-
chr19	16906951	16907117	ENST00000443236.7_cds_29_0_chr19_16906952_r	0	-
chr19	16928941	16929240	ENST00000443236.7_cds_23_0_chr19_16928942_r	0	-
chr19	16970890	16971033	ENST00000443236.7_cds_17_0_chr19_16970891_r	0	-
chr19	17162349	17162466	ENST00000595618.5_cds_8_0_chr19_17162350_f	0	+
chr19	17191096	17191219	ENST00000595618.5_cds_19_0_chr19_17191097_f	0	+
chr19	17192745	17193062	ENST00000595618.5_cds_20_0_chr19_17192746_f	0	+
chr19	17198183	17198308	ENST00000595618.5_cds_23_0_chr19_17198184_f	0	+
chr19	17227839	17228005	ENST00000215061.9_cds_3_0_chr19_17227840_f	0	+
chr19	17255384	17255606	ENST00000252597.8_cds_9_0_chr19_17255385_r	0	-
chr19	17256470	17256720	ENST00000252597.8_cds_8_0_chr19_17256471_r	0	-
chr19	17258211	17258385	ENST00000252597.8_cds_7_0_chr19_17258212_r	0	-
chr19	17262551	17262990	ENST00000252597.8_cds_3_0_chr19_17262552_r	0	-
chr19	17284088	17284266	ENST00000394458.7_cds_5_0_chr19_17284089_f	0	+
chr19	17285430	17285590	ENST00000394458.7_cds_6_0_chr19_17285431_f	0	+
chr19	17286379	17286552	ENST00000394458.7_cds_8_0_chr19_17286380_f	0	+
chr19	17300855	17301616	ENST00000247706.4_cds_1_0_chr19_17300856_r	0	-
chr19	17324716	17325386	ENST00000159087.7_cds_16_0_chr19_17324717_r	0	-
chr19	17330827	17330989	ENST00000159087.7_cds_7_0_chr19_17330828_r	0	-
chr19	17331294	17331411	ENST00000159087.7_cds_5_0_chr19_17331295_r	0	-
chr19	17341043	17341322	ENST00000324894.13_cds_7_0_chr19_17341044_f	0	+
chr19	17365285	17365998	ENST00000252590.9_cds_2_0_chr19_17365286_r	0	-
chr19	17486562	17486957	ENST00000252595.12_cds_1_0_chr19_17486563_f	0	+
chr19	17497254	17497464	ENST00000252595.12_cds_6_0_chr19_17497255_f	0	+
chr19	17517709	17517850	ENST00000252603.7_cds_3_0_chr19_17517710_f	0	+
chr19	17530754	17530885	ENST00000332386.9_cds_2_0_chr19_17530755_f	0	+
chr19	17539346	17539451	ENST00000332386.9_cds_7_0_chr19_17539347_f	0	+
chr19	17542135	17542294	ENST00000332386.9_cds_10_0_chr19_17542136_f	0	+
chr19	17543316	17543433	ENST00000332386.9_cds_11_0_chr19_17543317_f	0	+
chr19	17559310	17559421	ENST00000252599.9_cds_1_0_chr19_17559311_f	0	+
chr19	17560347	17560465	ENST00000252599.9_cds_2_0_chr19_17560348_f	0	+
chr19	17567405	17567540	ENST00000252599.9_cds_3_0_chr19_17567406_f	0	+
chr19	17568508	17568713	ENST00000252599.9_cds_4_0_chr19_17568509_f	0	+
chr19	17733192	17733428	ENST00000324096.9_cds_5_0_chr19_17733193_f	0	+
chr19	17807807	17808374	ENST00000318683.7_cds_1_0_chr19_17807808_f	0	+
chr19	17832518	17832708	ENST00000527670.5_cds_17_0_chr19_17832519_r	0	-
chr19	17834570	17834721	ENST00000527670.5_cds_15_0_chr19_17834571_r	0	-
chr19	17835923	17836051	ENST00000527670.5_cds_12_0_chr19_17835924_r	0	-
chr19	17842315	17842610	ENST00000527670.5_cds_4_0_chr19_17842316_r	0	-
chr19	17875951	17876106	ENST00000222248.4_cds_4_0_chr19_17875952_f	0	+
chr19	17888330	17888455	ENST00000222248.4_cds_12_0_chr19_17888331_f	0	+
chr19	17936420	17936579	ENST00000597436.5_cds_1_0_chr19_17936421_f	0	+
chr19	17942655	17942845	ENST00000597436.5_cds_2_0_chr19_17942656_f	0	+
chr19	17973888	17974290	ENST00000222249.13_cds_2_0_chr19_17973889_f	0	+
chr19	17981708	17982127	ENST00000222249.13_cds_4_0_chr19_17981709_f	0	+
chr19	18069545	18069713	ENST00000593993.7_cds_9_0_chr19_18069546_r	0	-
chr19	18072111	18072349	ENST00000322153.11_cds_8_0_chr19_18072112_r	0	-
chr19	18123216	18123374	ENST00000262811.10_cds_5_0_chr19_18123217_f	0	+
chr19	18123938	18124148	ENST00000262811.10_cds_7_0_chr19_18123939_f	0	+
chr19	18130493	18130702	ENST00000262811.10_cds_12_0_chr19_18130494_f	0	+
chr19	18131908	18132047	ENST00000262811.10_cds_13_0_chr19_18131909_f	0	+
chr19	18143762	18144007	ENST00000262811.10_cds_20_0_chr19_18143763_f	0	+
chr19	18146880	18147017	ENST00000262811.10_cds_24_0_chr19_18146881_f	0	+
chr19	18167129	18167306	ENST00000222254.13_cds_12_0_chr19_18167130_f	0	+
chr19	18218333	18218498	ENST00000262805.17_cds_9_0_chr19_18218334_r	0	-
chr19	18596891	18597049	ENST00000392386.8_cds_4_0_chr19_18596892_r	0	-
chr19	18618374	18618492	ENST00000262817.8_cds_6_0_chr19_18618375_f	0	+
chr19	18667663	18669245	ENST00000300976.9_cds_2_0_chr19_18667664_f	0	+
chr19	18765403	18765528	ENST00000321949.13_cds_8_0_chr19_18765404_f	0	+
chr19	18768484	18768793	ENST00000321949.13_cds_9_0_chr19_18768485_f	0	+
chr19	18857319	18857533	ENST00000262803.10_cds_14_0_chr19_18857320_f	0	+
chr19	18903267	18903423	ENST00000262812.9_cds_6_0_chr19_18903268_r	0	-
chr19	18922325	18922513	ENST00000247003.9_cds_4_0_chr19_18922326_f	0	+
chr19	18924881	18924979	ENST00000247003.9_cds_8_0_chr19_18924882_f	0	+
chr19	19004167	19004646	ENST00000337018.10_cds_6_0_chr19_19004168_r	0	-
chr19	19009854	19010342	ENST00000337018.10_cds_4_0_chr19_19009855_r	0	-
chr19	19042710	19042877	ENST00000535612.6_cds_2_0_chr19_19042711_f	0	+
chr19	19055790	19055928	ENST00000392335.6_cds_6_0_chr19_19055791_f	0	+
chr19	19120991	19121166	ENST00000162044.14_cds_9_0_chr19_19120992_r	0	-
chr19	19130155	19130307	ENST00000162044.14_cds_5_0_chr19_19130156_r	0	-
chr19	19186892	19187005	ENST00000462790.8_cds_1_0_chr19_19186893_r	0	-
chr19	19193946	19194133	ENST00000303088.9_cds_2_0_chr19_19193947_f	0	+
chr19	19218914	19219316	ENST00000252575.11_cds_2_0_chr19_19218915_f	0	+
chr19	19227280	19228639	ENST00000252575.11_cds_7_0_chr19_19227281_f	0	+
chr19	19257816	19258208	ENST00000291481.8_cds_4_0_chr19_19257817_r	0	-
chr19	19258522	19258855	ENST00000291481.8_cds_3_0_chr19_19258523_r	0	-
chr19	19260812	19261175	ENST00000291481.8_cds_2_0_chr19_19260813_r	0	-
chr19	19261445	19261563	ENST00000291481.8_cds_1_0_chr19_19261446_r	0	-
chr19	19296988	19297344	ENST00000247001.10_cds_7_0_chr19_19296989_r	0	-
chr19	19305848	19306076	ENST00000247001.10_cds_3_0_chr19_19305849_r	0	-
chr19	19465345	19465614	ENST00000358713.7_cds_1_0_chr19_19465346_f	0	+
chr19	19498442	19498722	ENST00000358713.7_cds_7_0_chr19_19498443_f	0	+
chr19	19502330	19502526	ENST00000358713.7_cds_10_0_chr19_19502331_f	0	+
chr19	19505343	19505474	ENST00000358713.7_cds_11_0_chr19_19505344_f	0	+
chr19	19540203	19540476	ENST00000291495.5_cds_2_0_chr19_19540204_f	0	+
chr19	19570108	19570299	ENST00000251203.14_cds_3_0_chr19_19570109_r	0	-
chr19	19570585	19570833	ENST00000251203.14_cds_2_0_chr19_19570586_r	0	-
chr19	19635024	19635213	ENST00000203556.9_cds_15_0_chr19_19635025_r	0	-
chr19	19647598	19647759	ENST00000291503.9_cds_19_0_chr19_19647599_r	0	-
chr19	19649740	19649940	ENST00000291503.9_cds_17_0_chr19_19649741_r	0	-
chr19	19652594	19652720	ENST00000291503.9_cds_15_0_chr19_19652595_r	0	-
chr19	24126253	24127980	ENST00000357002.5_cds_3_0_chr19_24126254_f	0	+
chr19	30009004	30009353	ENST00000360605.8_cds_7_0_chr19_30009005_f	0	+
chr19	30012284	30012531	ENST00000360605.8_cds_9_0_chr19_30012285_f	0	+
chr19	30443562	30445732	ENST00000355537.4_cds_1_0_chr19_30443563_f	0	+
chr19	30547942	30549514	ENST00000355537.4_cds_3_0_chr19_30547943_f	0	+
chr19	31276546	31279752	ENST00000240587.5_cds_1_0_chr19_31276547_r	0	-
chr19	32352830	32354957	ENST00000311921.8_cds_1_0_chr19_32352831_f	0	+
chr19	32382716	32383083	ENST00000311921.8_cds_5_0_chr19_32382717_f	0	+
chr19	32598144	32598378	ENST00000306065.9_cds_28_0_chr19_32598145_r	0	-
chr19	32604262	32604424	ENST00000306065.9_cds_24_0_chr19_32604263_r	0	-
chr19	32607634	32607832	ENST00000306065.9_cds_22_0_chr19_32607635_r	0	-
chr19	32626711	32626827	ENST00000306065.9_cds_15_0_chr19_32626712_r	0	-
chr19	32731724	32731883	ENST00000444215.6_cds_1_0_chr19_32731725_f	0	+
chr19	32738855	32738992	ENST00000444215.6_cds_2_0_chr19_32738856_f	0	+
chr19	32794627	32794813	ENST00000444215.6_cds_13_0_chr19_32794628_f	0	+
chr19	32802921	32803142	ENST00000444215.6_cds_20_0_chr19_32802922_f	0	+
chr19	32881843	32882013	ENST00000305768.10_cds_17_0_chr19_32881844_r	0	-
chr19	32959899	32960058	ENST00000305768.10_cds_2_0_chr19_32959900_r	0	-
chr19	33117824	33118041	ENST00000170564.7_cds_15_0_chr19_33117825_f	0	+
chr19	33156354	33156542	ENST00000361680.6_cds_6_0_chr19_33156355_f	0	+
chr19	33205245	33206362	ENST00000253193.9_cds_4_0_chr19_33205246_f	0	+
chr19	33206987	33207575	ENST00000253193.9_cds_6_0_chr19_33206988_f	0	+
chr19	33210466	33210616	ENST00000253188.8_cds_8_0_chr19_33210467_r	0	-
chr19	33379239	33379692	ENST00000284000.9_cds_1_0_chr19_33379240_f	0	+
chr19	33401720	33401869	ENST00000244137.12_cds_11_0_chr19_33401721_r	0	-
chr19	33811246	33811552	ENST00000284006.10_cds_5_0_chr19_33811247_f	0	+
chr19	34300473	34300968	ENST00000299505.8_cds_1_0_chr19_34300474_f	0	+
chr19	34327989	34328151	ENST00000299505.8_cds_5_0_chr19_34327990_f	0	+
chr19	34341421	34342455	ENST00000299505.8_cds_9_0_chr19_34341422_f	0	+
chr19	34349015	34349153	ENST00000299505.8_cds_11_0_chr19_34349016_f	0	+
chr19	34352646	34352955	ENST00000299505.8_cds_13_0_chr19_34352647_f	0	+
chr19	34409160	34409510	ENST00000246535.4_cds_3_0_chr19_34409161_f	0	+
chr19	35021690	35021864	ENST00000317991.10_cds_14_0_chr19_35021691_f	0	+
chr19	35060346	35060512	ENST00000262626.6_cds_7_0_chr19_35060347_f	0	+
chr19	35065249	35065345	ENST00000262626.6_cds_9_0_chr19_35065250_f	0	+
chr19	35299553	35299850	ENST00000361922.8_cds_4_0_chr19_35299554_f	0	+
chr19	35300146	35300404	ENST00000361922.8_cds_5_0_chr19_35300147_f	0	+
chr19	35336035	35336341	ENST00000085219.10_cds_3_0_chr19_35336036_f	0	+
chr19	35336148	35336341	ENST00000419549.6_cds_2_0_chr19_35336149_f	0	+
chr19	35337754	35338021	ENST00000085219.10_cds_4_0_chr19_35337755_f	0	+
chr19	35562434	35562638	ENST00000262623.4_cds_3_0_chr19_35562435_r	0	-
chr19	35618886	35619049	ENST00000203166.10_cds_12_0_chr19_35618887_f	0	+
chr19	35622875	35622993	ENST00000203166.10_cds_18_0_chr19_35622876_f	0	+
chr19	35633076	35633252	ENST00000262633.9_cds_5_0_chr19_35633077_f	0	+
chr19	35633686	35634019	ENST00000262633.9_cds_6_0_chr19_35633687_f	0	+
chr19	35668453	35668654	ENST00000222275.3_cds_2_0_chr19_35668454_f	0	+
chr19	35714626	35715507	ENST00000262630.7_cds_1_0_chr19_35714627_f	0	+
chr19	35719783	35721804	ENST00000420124.4_cds_2_0_chr19_35719784_f	0	+
chr19	35722567	35722718	ENST00000420124.4_cds_4_0_chr19_35722568_f	0	+
chr19	35722994	35723274	ENST00000420124.4_cds_5_0_chr19_35722995_f	0	+
chr19	35723731	35724007	ENST00000420124.4_cds_7_0_chr19_35723732_f	0	+
chr19	35725478	35725625	ENST00000420124.4_cds_11_0_chr19_35725479_f	0	+
chr19	35727437	35727622	ENST00000420124.4_cds_15_0_chr19_35727438_f	0	+
chr19	35732214	35733508	ENST00000420124.4_cds_27_0_chr19_35732215_f	0	+
chr19	35737085	35737263	ENST00000420124.4_cds_32_0_chr19_35737086_f	0	+
chr19	35737635	35737743	ENST00000420124.4_cds_33_0_chr19_35737636_f	0	+
chr19	35753086	35753253	ENST00000301159.14_cds_5_0_chr19_35753087_f	0	+
chr19	35759788	35759991	ENST00000396908.9_cds_2_0_chr19_35759789_f	0	+
chr19	35766767	35766955	ENST00000396908.9_cds_7_0_chr19_35766768_f	0	+
chr19	35767803	35768065	ENST00000396908.9_cds_8_0_chr19_35767804_f	0	+
chr19	35802967	35803078	ENST00000301175.7_cds_8_0_chr19_35802968_r	0	-
chr19	35806674	35806830	ENST00000301175.7_cds_6_0_chr19_35806675_r	0	-
chr19	35870895	35871028	ENST00000221891.9_cds_2_0_chr19_35870896_f	0	+
chr19	35897650	35897856	ENST00000606253.5_cds_3_0_chr19_35897651_r	0	-
chr19	35939425	35940840	ENST00000246529.4_cds_1_0_chr19_35939426_f	0	+
chr19	35944547	35945019	ENST00000246529.4_cds_2_0_chr19_35944548_f	0	+
chr19	36010566	36010683	ENST00000252984.11_cds_6_0_chr19_36010567_r	0	-
chr19	36019170	36019306	ENST00000360535.9_cds_7_0_chr19_36019171_r	0	-
chr19	36026585	36026747	ENST00000360535.9_cds_4_0_chr19_36026586_r	0	-
chr19	36039322	36039718	ENST00000292894.2_cds_2_0_chr19_36039323_r	0	-
chr19	36039943	36040136	ENST00000292894.2_cds_1_0_chr19_36039944_r	0	-
chr19	36066256	36066427	ENST00000401500.7_cds_4_0_chr19_36066257_f	0	+
chr19	36071555	36071716	ENST00000401500.7_cds_7_0_chr19_36071556_f	0	+
chr19	36083062	36083241	ENST00000401500.7_cds_10_0_chr19_36083063_f	0	+
chr19	36092688	36092811	ENST00000401500.7_cds_18_0_chr19_36092689_f	0	+
chr19	36340223	36341590	ENST00000270001.12_cds_4_0_chr19_36340224_r	0	-
chr19	36392740	36394110	ENST00000392161.4_cds_4_0_chr19_36392741_r	0	-
chr19	36448976	36449921	ENST00000493391.6_cds_2_0_chr19_36448977_r	0	-
chr19	36513999	36515238	ENST00000588993.1_cds_2_0_chr19_36514000_r	0	-
chr19	36546865	36548322	ENST00000591340.6_cds_4_0_chr19_36546866_r	0	-
chr19	36638652	36640043	ENST00000588268.6_cds_5_0_chr19_36638653_r	0	-
chr19	36712780	36712867	ENST00000360729.8_cds_2_0_chr19_36712781_f	0	+
chr19	36747766	36750804	ENST00000591344.2_cds_4_0_chr19_36747767_r	0	-
chr19	36876830	36878297	ENST00000420450.6_cds_2_0_chr19_36876831_f	0	+
chr19	36891491	36892471	ENST00000391711.8_cds_5_0_chr19_36891492_r	0	-
chr19	36949511	36951088	ENST00000333987.12_cds_6_0_chr19_36949512_f	0	+
chr19	37127127	37129058	ENST00000337995.4_cds_4_0_chr19_37127128_f	0	+
chr19	37242468	37243664	ENST00000352998.7_cds_4_0_chr19_37242469_f	0	+
chr19	37634980	37636305	ENST00000351218.6_cds_5_0_chr19_37634981_r	0	-
chr19	38081565	38083099	ENST00000222345.11_cds_2_0_chr19_38081566_f	0	+
chr19	38099961	38100150	ENST00000222345.11_cds_4_0_chr19_38099962_f	0	+
chr19	38119305	38119882	ENST00000222345.11_cds_8_0_chr19_38119306_f	0	+
chr19	38130497	38130772	ENST00000222345.11_cds_9_0_chr19_38130498_f	0	+
chr19	38141183	38141435	ENST00000222345.11_cds_10_0_chr19_38141184_f	0	+
chr19	38142572	38142710	ENST00000222345.11_cds_11_0_chr19_38142573_f	0	+
chr19	38162252	38162371	ENST00000222345.11_cds_13_0_chr19_38162253_f	0	+
chr19	38164478	38164906	ENST00000222345.11_cds_14_0_chr19_38164479_f	0	+
chr19	38193536	38193780	ENST00000222345.11_cds_17_0_chr19_38193537_f	0	+
chr19	38198388	38198532	ENST00000222345.11_cds_18_0_chr19_38198389_f	0	+
chr19	38307596	38307752	ENST00000337679.12_cds_5_0_chr19_38307597_r	0	-
chr19	38326592	38326988	ENST00000263372.5_cds_1_0_chr19_38326593_f	0	+
chr19	38327179	38327403	ENST00000263372.5_cds_2_0_chr19_38327180_f	0	+
chr19	38360488	38360647	ENST00000409410.6_cds_14_0_chr19_38360489_f	0	+
chr19	38394642	38394786	ENST00000338502.8_cds_3_0_chr19_38394643_f	0	+
chr19	38404907	38405113	ENST00000252530.10_cds_3_0_chr19_38404908_f	0	+
chr19	38406909	38407077	ENST00000252530.10_cds_6_0_chr19_38406910_f	0	+
chr19	38420130	38420262	ENST00000293062.13_cds_4_0_chr19_38420131_r	0	-
chr19	38421094	38421200	ENST00000293062.13_cds_2_0_chr19_38421095_r	0	-
chr19	38440744	38440864	ENST00000355481.8_cds_1_0_chr19_38440745_f	0	+
chr19	38444148	38444261	ENST00000355481.8_cds_5_0_chr19_38444149_f	0	+
chr19	38451763	38451885	ENST00000355481.8_cds_11_0_chr19_38451764_f	0	+
chr19	38452818	38453014	ENST00000355481.8_cds_12_0_chr19_38452819_f	0	+
chr19	38455234	38455370	ENST00000355481.8_cds_13_0_chr19_38455235_f	0	+
chr19	38458050	38458292	ENST00000355481.8_cds_17_0_chr19_38458051_f	0	+
chr19	38466090	38466398	ENST00000355481.8_cds_23_0_chr19_38466091_f	0	+
chr19	38467609	38467812	ENST00000355481.8_cds_24_0_chr19_38467610_f	0	+
chr19	38473376	38473771	ENST00000355481.8_cds_27_0_chr19_38473377_f	0	+
chr19	38483289	38483516	ENST00000355481.8_cds_32_0_chr19_38483290_f	0	+
chr19	38485589	38486202	ENST00000355481.8_cds_33_0_chr19_38485590_f	0	+
chr19	38489176	38489443	ENST00000355481.8_cds_34_0_chr19_38489177_f	0	+
chr19	38490075	38490276	ENST00000355481.8_cds_35_0_chr19_38490076_f	0	+
chr19	38494351	38494625	ENST00000355481.8_cds_38_0_chr19_38494352_f	0	+
chr19	38499634	38499821	ENST00000355481.8_cds_43_0_chr19_38499635_f	0	+
chr19	38512244	38512483	ENST00000355481.8_cds_62_0_chr19_38512245_f	0	+
chr19	38517358	38517691	ENST00000355481.8_cds_65_0_chr19_38517359_f	0	+
chr19	38519213	38519454	ENST00000355481.8_cds_66_0_chr19_38519214_f	0	+
chr19	38572018	38572270	ENST00000355481.8_cds_93_0_chr19_38572019_f	0	+
chr19	38577917	38578048	ENST00000355481.8_cds_96_0_chr19_38577918_f	0	+
chr19	38584942	38585099	ENST00000355481.8_cds_100_0_chr19_38584943_f	0	+
chr19	38737474	38737638	ENST00000328867.9_cds_8_0_chr19_38737475_r	0	-
chr19	38741776	38741910	ENST00000328867.9_cds_3_0_chr19_38741777_r	0	-
chr19	38808743	38808948	ENST00000307751.9_cds_2_0_chr19_38808744_r	0	-
chr19	38893413	38893527	ENST00000249396.12_cds_3_0_chr19_38893414_r	0	-
chr19	38921526	38921667	ENST00000221431.11_cds_3_0_chr19_38921527_r	0	-
chr19	38946471	38946567	ENST00000292852.9_cds_3_0_chr19_38946472_r	0	-
chr19	39172917	39173376	ENST00000358301.7_cds_2_0_chr19_39172918_f	0	+
chr19	39173575	39174010	ENST00000321944.8_cds_4_0_chr19_39173576_f	0	+
chr19	39175311	39175438	ENST00000321944.8_cds_6_0_chr19_39175312_f	0	+
chr19	39176589	39176715	ENST00000321944.8_cds_7_0_chr19_39176590_f	0	+
chr19	39313930	39315336	ENST00000248668.5_cds_3_0_chr19_39313931_r	0	-
chr19	39369654	39370125	ENST00000314471.10_cds_5_0_chr19_39369655_f	0	+
chr19	39375649	39375889	ENST00000314471.10_cds_6_0_chr19_39375650_f	0	+
chr19	39377484	39377824	ENST00000314471.10_cds_9_0_chr19_39377485_f	0	+
chr19	39380586	39380785	ENST00000314471.10_cds_12_0_chr19_39380587_f	0	+
chr19	39416849	39417000	ENST00000205135.8_cds_4_0_chr19_39416850_f	0	+
chr19	39417904	39418105	ENST00000205135.8_cds_6_0_chr19_39417905_f	0	+
chr19	39422114	39422288	ENST00000205135.8_cds_12_0_chr19_39422115_f	0	+
chr19	39422731	39423653	ENST00000205135.8_cds_13_0_chr19_39422732_f	0	+
chr19	39464797	39465049	ENST00000359191.10_cds_8_0_chr19_39464798_f	0	+
chr19	39469261	39469398	ENST00000359191.10_cds_13_0_chr19_39469262_f	0	+
chr19	39474233	39474402	ENST00000359191.10_cds_24_0_chr19_39474234_f	0	+
chr19	39485687	39485807	ENST00000544017.5_cds_5_0_chr19_39485688_f	0	+
chr19	39488538	39488645	ENST00000544017.5_cds_9_0_chr19_39488539_f	0	+
chr19	39502814	39503057	ENST00000205143.4_cds_3_0_chr19_39502815_f	0	+
chr19	39504070	39504288	ENST00000205143.4_cds_4_0_chr19_39504071_f	0	+
chr19	39505228	39505451	ENST00000205143.4_cds_5_0_chr19_39505229_f	0	+
chr19	39658459	39658670	ENST00000392051.4_cds_2_0_chr19_39658460_f	0	+
chr19	39826671	39826987	ENST00000323039.10_cds_8_0_chr19_39826672_r	0	-
chr19	39866736	39867120	ENST00000616721.6_cds_25_0_chr19_39866737_r	0	-
chr19	39870215	39870415	ENST00000616721.6_cds_24_0_chr19_39870216_r	0	-
chr19	39872077	39872651	ENST00000616721.6_cds_23_0_chr19_39872078_r	0	-
chr19	39873223	39873795	ENST00000616721.6_cds_22_0_chr19_39873224_r	0	-
chr19	39875387	39875931	ENST00000616721.6_cds_21_0_chr19_39875388_r	0	-
chr19	39889478	39890071	ENST00000616721.6_cds_14_0_chr19_39889479_r	0	-
chr19	39891642	39892186	ENST00000616721.6_cds_13_0_chr19_39891643_r	0	-
chr19	39913689	39914257	ENST00000616721.6_cds_5_0_chr19_39913690_r	0	-
chr19	39915184	39915789	ENST00000616721.6_cds_4_0_chr19_39915185_r	0	-
chr19	39918071	39918642	ENST00000616721.6_cds_3_0_chr19_39918072_r	0	-
chr19	39924382	39924732	ENST00000616721.6_cds_2_0_chr19_39924383_r	0	-
chr19	40013664	40015781	ENST00000347077.9_cds_6_0_chr19_40013665_f	0	+
chr19	40198374	40198555	ENST00000253055.8_cds_1_0_chr19_40198375_f	0	+
chr19	40204484	40204633	ENST00000253055.8_cds_2_0_chr19_40204485_f	0	+
chr19	40205910	40206157	ENST00000253055.8_cds_4_0_chr19_40205911_f	0	+
chr19	40213516	40214221	ENST00000253055.8_cds_8_0_chr19_40213517_f	0	+
chr19	40241937	40242069	ENST00000311278.10_cds_4_0_chr19_40241938_r	0	-
chr19	40369907	40370028	ENST00000356508.9_cds_6_0_chr19_40369908_f	0	+
chr19	40380322	40381168	ENST00000291823.3_cds_2_0_chr19_40380323_r	0	-
chr19	40383782	40384139	ENST00000291823.3_cds_1_0_chr19_40383783_r	0	-
chr19	40398556	40398816	ENST00000291825.11_cds_5_0_chr19_40398557_r	0	-
chr19	40398619	40398816	ENST00000324001.8_cds_5_0_chr19_40398620_r	0	-
chr19	40422835	40423546	ENST00000357949.5_cds_1_0_chr19_40422836_r	0	-
chr19	40451363	40451492	ENST00000263368.9_cds_3_0_chr19_40451364_r	0	-
chr19	40458380	40458545	ENST00000263368.9_cds_1_0_chr19_40458381_r	0	-
chr19	40472621	40472790	ENST00000598249.6_cds_1_0_chr19_40472622_f	0	+
chr19	40502774	40502933	ENST00000598249.6_cds_10_0_chr19_40502775_f	0	+
chr19	40503829	40504132	ENST00000598249.6_cds_11_0_chr19_40503830_f	0	+
chr19	40506235	40506386	ENST00000598249.6_cds_12_0_chr19_40506236_f	0	+
chr19	40512605	40513554	ENST00000598249.6_cds_13_0_chr19_40512606_f	0	+
chr19	40519400	40520151	ENST00000598249.6_cds_15_0_chr19_40519401_f	0	+
chr19	40523436	40523639	ENST00000598249.6_cds_16_0_chr19_40523437_f	0	+
chr19	40534079	40534343	ENST00000392023.1_cds_2_0_chr19_40534080_f	0	+
chr19	40549188	40549413	ENST00000392023.1_cds_3_0_chr19_40549189_f	0	+
chr19	40554146	40554425	ENST00000392023.1_cds_5_0_chr19_40554147_f	0	+
chr19	40556083	40556288	ENST00000392023.1_cds_7_0_chr19_40556084_f	0	+
chr19	40557022	40557403	ENST00000392023.1_cds_8_0_chr19_40557023_f	0	+
chr19	40566162	40566359	ENST00000598249.6_cds_29_0_chr19_40566163_f	0	+
chr19	40567662	40568282	ENST00000598249.6_cds_30_0_chr19_40567663_f	0	+
chr19	40606403	40606526	ENST00000204005.13_cds_8_0_chr19_40606404_f	0	+
chr19	40607364	40607529	ENST00000204005.13_cds_9_0_chr19_40607365_f	0	+
chr19	40617099	40617225	ENST00000204005.13_cds_23_0_chr19_40617100_f	0	+
chr19	40673343	40673649	ENST00000252891.8_cds_7_0_chr19_40673344_r	0	-
chr19	40677231	40677421	ENST00000252891.8_cds_6_0_chr19_40677232_r	0	-
chr19	40684416	40684556	ENST00000598779.5_cds_1_0_chr19_40684417_r	0	-
chr19	40695988	40696054	ENST00000243583.10_cds_11_0_chr19_40695989_r	0	-
chr19	40700309	40700451	ENST00000243583.10_cds_9_0_chr19_40700310_r	0	-
chr19	40703714	40703855	ENST00000243583.10_cds_6_0_chr19_40703715_r	0	-
chr19	40744558	40744683	ENST00000598352.1_cds_2_0_chr19_40744559_r	0	-
chr19	40759430	40759610	ENST00000243563.8_cds_2_0_chr19_40759431_f	0	+
chr19	40786847	40786963	ENST00000357052.8_cds_6_0_chr19_40786848_f	0	+
chr19	41198708	41198888	ENST00000310054.9_cds_4_0_chr19_41198709_f	0	+
chr19	41203449	41203637	ENST00000310054.9_cds_6_0_chr19_41203450_f	0	+
chr19	41239163	41239314	ENST00000301178.9_cds_8_0_chr19_41239164_f	0	+
chr19	41242882	41243015	ENST00000301178.9_cds_10_0_chr19_41242883_f	0	+
chr19	41316383	41316839	ENST00000269967.4_cds_1_0_chr19_41316384_f	0	+
chr19	41378309	41378519	ENST00000356385.8_cds_1_0_chr19_41378310_f	0	+
chr19	41392866	41392980	ENST00000221233.9_cds_1_0_chr19_41392867_r	0	-
chr19	41419134	41419296	ENST00000269980.7_cds_4_0_chr19_41419135_f	0	+
chr19	41422163	41422370	ENST00000269980.7_cds_5_0_chr19_41422164_f	0	+
chr19	41422997	41423169	ENST00000269980.7_cds_7_0_chr19_41422998_f	0	+
chr19	41438217	41438414	ENST00000438807.7_cds_1_0_chr19_41438218_r	0	-
chr19	41838880	41839024	ENST00000609812.6_cds_2_0_chr19_41838881_r	0	-
chr19	41892024	41892123	ENST00000337665.8_cds_4_0_chr19_41892025_f	0	+
chr19	41892602	41892849	ENST00000337665.8_cds_6_0_chr19_41892603_f	0	+
chr19	41897945	41898113	ENST00000599589.5_cds_3_0_chr19_41897946_f	0	+
chr19	41923091	41923233	ENST00000599589.5_cds_18_0_chr19_41923092_f	0	+
chr19	42006644	42006810	ENST00000262895.7_cds_14_0_chr19_42006645_r	0	-
chr19	42021300	42021474	ENST00000262895.7_cds_13_0_chr19_42021301_r	0	-
chr19	42054319	42054472	ENST00000262895.7_cds_7_0_chr19_42054320_r	0	-
chr19	42209699	42209840	ENST00000336034.8_cds_3_0_chr19_42209700_r	0	-
chr19	42224403	42226416	ENST00000301215.8_cds_2_0_chr19_42224404_f	0	+
chr19	42239954	42240179	ENST00000222330.8_cds_1_0_chr19_42239955_r	0	-
chr19	42287544	42287727	ENST00000575354.6_cds_4_0_chr19_42287545_f	0	+
chr19	42290232	42291466	ENST00000575354.6_cds_9_0_chr19_42290233_f	0	+
chr19	42292955	42293281	ENST00000575354.6_cds_14_0_chr19_42292956_f	0	+
chr19	42293591	42293836	ENST00000575354.6_cds_15_0_chr19_42293592_f	0	+
chr19	42334006	42334213	ENST00000334370.8_cds_2_0_chr19_42334007_f	0	+
chr19	42335930	42336346	ENST00000334370.8_cds_5_0_chr19_42335931_f	0	+
chr19	42343476	42343631	ENST00000334370.8_cds_8_0_chr19_42343477_f	0	+
chr19	42349498	42349699	ENST00000334370.8_cds_12_0_chr19_42349499_f	0	+
chr19	42350147	42350384	ENST00000334370.8_cds_13_0_chr19_42350148_f	0	+
chr19	42353464	42353675	ENST00000334370.8_cds_19_0_chr19_42353465_f	0	+
chr19	42355757	42356005	ENST00000334370.8_cds_22_0_chr19_42355758_f	0	+
chr19	42356334	42356453	ENST00000334370.8_cds_24_0_chr19_42356335_f	0	+
chr19	42356773	42356981	ENST00000334370.8_cds_25_0_chr19_42356774_f	0	+
chr19	42362383	42362597	ENST00000334370.8_cds_32_0_chr19_42362384_f	0	+
chr19	42368454	42368662	ENST00000334370.8_cds_34_0_chr19_42368455_f	0	+
chr19	42368842	42369002	ENST00000334370.8_cds_35_0_chr19_42368843_f	0	+
chr19	42375506	42376775	ENST00000334370.8_cds_40_0_chr19_42375507_f	0	+
chr19	42402606	42403031	ENST00000244289.9_cds_8_0_chr19_42402607_r	0	-
chr19	42406160	42406388	ENST00000244289.9_cds_6_0_chr19_42406161_r	0	-
chr19	42407173	42407468	ENST00000244289.9_cds_5_0_chr19_42407174_r	0	-
chr19	42410306	42410842	ENST00000244289.9_cds_1_0_chr19_42410307_r	0	-
chr19	42433775	42433856	ENST00000601181.6_cds_1_0_chr19_42433776_r	0	-
chr19	42518947	42519235	ENST00000161559.11_cds_4_0_chr19_42518948_r	0	-
chr19	43497102	43497279	ENST00000599242.1_cds_5_0_chr19_43497103_r	0	-
chr19	43501733	43501871	ENST00000599242.1_cds_3_0_chr19_43501734_r	0	-
chr19	43502100	43502283	ENST00000599242.1_cds_2_0_chr19_43502101_r	0	-
chr19	43511436	43511566	ENST00000292147.7_cds_3_0_chr19_43511437_r	0	-
chr19	43552016	43552275	ENST00000262887.10_cds_8_0_chr19_43552017_r	0	-
chr19	43552796	43552908	ENST00000262887.10_cds_7_0_chr19_43552797_r	0	-
chr19	43592025	43593367	ENST00000602269.2_cds_1_0_chr19_43592026_r	0	-
chr19	43598830	43599258	ENST00000336564.5_cds_2_0_chr19_43598831_f	0	+
chr19	43625077	43625250	ENST00000222374.3_cds_6_0_chr19_43625078_r	0	-
chr19	43626783	43626918	ENST00000222374.3_cds_3_0_chr19_43626784_r	0	-
chr19	43750591	43750741	ENST00000270066.11_cds_1_0_chr19_43750592_r	0	-
chr19	43797590	43797829	ENST00000377950.8_cds_4_0_chr19_43797591_r	0	-
chr19	44010268	44011464	ENST00000429154.7_cds_4_0_chr19_44010269_f	0	+
chr19	44106395	44108284	ENST00000336976.10_cds_5_0_chr19_44106396_f	0	+
chr19	44428302	44430542	ENST00000613197.4_cds_5_0_chr19_44428303_r	0	-
chr19	44523985	44524261	ENST00000611497.4_cds_2_0_chr19_44523986_r	0	-
chr19	44649808	44650105	ENST00000406449.8_cds_2_0_chr19_44649809_f	0	+
chr19	44703348	44703693	ENST00000587331.7_cds_2_0_chr19_44703349_f	0	+
chr19	44704017	44704296	ENST00000587331.7_cds_3_0_chr19_44704018_f	0	+
chr19	44705589	44705868	ENST00000587331.7_cds_4_0_chr19_44705590_f	0	+
chr19	44707860	44708187	ENST00000587331.7_cds_5_0_chr19_44707861_f	0	+
chr19	44780904	44781051	ENST00000341505.4_cds_1_0_chr19_44780905_f	0	+
chr19	44792382	44792514	ENST00000341505.4_cds_5_0_chr19_44792383_f	0	+
chr19	44813437	44813620	ENST00000270233.12_cds_5_0_chr19_44813438_f	0	+
chr19	44871852	44872149	ENST00000252483.10_cds_2_0_chr19_44871853_f	0	+
chr19	44882210	44882364	ENST00000252483.10_cds_5_0_chr19_44882211_f	0	+
chr19	44961962	44962075	ENST00000337392.10_cds_1_0_chr19_44961963_f	0	+
chr19	44974438	44974597	ENST00000337392.10_cds_3_0_chr19_44974439_f	0	+
chr19	45011935	45012276	ENST00000221452.13_cds_3_0_chr19_45011936_f	0	+
chr19	45025605	45025737	ENST00000221452.13_cds_6_0_chr19_45025606_f	0	+
chr19	45032533	45032749	ENST00000221452.13_cds_8_0_chr19_45032534_f	0	+
chr19	45067336	45067594	ENST00000221455.8_cds_13_0_chr19_45067337_f	0	+
chr19	45258988	45259189	ENST00000262891.9_cds_1_0_chr19_45258989_f	0	+
chr19	45280574	45280734	ENST00000262891.9_cds_11_0_chr19_45280575_f	0	+
chr19	45287446	45287664	ENST00000262891.9_cds_12_0_chr19_45287447_f	0	+
chr19	45294348	45294452	ENST00000262891.9_cds_13_0_chr19_45294349_f	0	+
chr19	45297675	45297954	ENST00000262891.9_cds_14_0_chr19_45297676_f	0	+
chr19	45302373	45302710	ENST00000262891.9_cds_16_0_chr19_45302374_f	0	+
chr19	45346543	45346774	ENST00000391946.7_cds_2_0_chr19_45346544_f	0	+
chr19	45347940	45348160	ENST00000391946.7_cds_4_0_chr19_45347941_f	0	+
chr19	45364837	45364954	ENST00000391941.6_cds_5_0_chr19_45364838_r	0	-
chr19	45382526	45382726	ENST00000360957.10_cds_11_0_chr19_45382527_r	0	-
chr19	45385561	45385728	ENST00000360957.10_cds_10_0_chr19_45385562_r	0	-
chr19	45391879	45392340	ENST00000360957.10_cds_7_0_chr19_45391880_r	0	-
chr19	45395435	45395886	ENST00000360957.10_cds_6_0_chr19_45395436_r	0	-
chr19	45421177	45421393	ENST00000013807.9_cds_1_0_chr19_45421178_r	0	-
chr19	45488847	45488986	ENST00000245923.9_cds_6_0_chr19_45488848_r	0	-
chr19	45489345	45489553	ENST00000245923.9_cds_5_0_chr19_45489346_r	0	-
chr19	45494525	45495005	ENST00000245923.9_cds_2_0_chr19_45494526_r	0	-
chr19	45529055	45529456	ENST00000323060.4_cds_1_0_chr19_45529056_r	0	-
chr19	45553513	45553911	ENST00000263275.5_cds_1_0_chr19_45553514_r	0	-
chr19	45590777	45591866	ENST00000323040.5_cds_1_0_chr19_45590778_r	0	-
chr19	45621482	45621637	ENST00000245925.8_cds_9_0_chr19_45621483_r	0	-
chr19	45676948	45677108	ENST00000263281.7_cds_7_0_chr19_45676949_f	0	+
chr19	45777326	45777590	ENST00000343373.10_cds_7_0_chr19_45777327_r	0	-
chr19	45777666	45777873	ENST00000343373.10_cds_6_0_chr19_45777667_r	0	-
chr19	45804251	45805016	ENST00000221538.8_cds_2_0_chr19_45804252_r	0	-
chr19	45828969	45829205	ENST00000245934.12_cds_13_0_chr19_45828970_r	0	-
chr19	45830053	45830204	ENST00000245934.12_cds_12_0_chr19_45830054_r	0	-
chr19	45831383	45831588	ENST00000245934.12_cds_11_0_chr19_45831384_r	0	-
chr19	45835077	45835228	ENST00000245934.12_cds_10_0_chr19_45835078_r	0	-
chr19	45838460	45838615	ENST00000245934.12_cds_9_0_chr19_45838461_r	0	-
chr19	45842249	45842489	ENST00000245934.12_cds_8_0_chr19_45842250_r	0	-
chr19	45847751	45848001	ENST00000245934.12_cds_6_0_chr19_45847752_r	0	-
chr19	46308662	46308775	ENST00000300862.7_cds_4_0_chr19_46308663_f	0	+
chr19	46309150	46309359	ENST00000300862.7_cds_5_0_chr19_46309151_f	0	+
chr19	46312160	46312267	ENST00000300862.7_cds_6_0_chr19_46312161_f	0	+
chr19	46321775	46321966	ENST00000300862.7_cds_9_0_chr19_46321776_f	0	+
chr19	46329206	46329478	ENST00000300862.7_cds_11_0_chr19_46329207_f	0	+
chr19	46353747	46353989	ENST00000012443.9_cds_1_0_chr19_46353748_f	0	+
chr19	46689536	46689698	ENST00000291281.9_cds_13_0_chr19_46689537_r	0	-
chr19	46693874	46694133	ENST00000291281.9_cds_9_0_chr19_46693875_r	0	-
chr19	46700798	46700952	ENST00000291281.9_cds_6_0_chr19_46700799_r	0	-
chr19	46704494	46704649	ENST00000291281.9_cds_3_0_chr19_46704495_r	0	-
chr19	46710906	46711038	ENST00000291281.9_cds_2_0_chr19_46710907_r	0	-
chr19	46755450	46756938	ENST00000318584.10_cds_3_0_chr19_46755451_f	0	+
chr19	47039406	47039564	ENST00000449844.6_cds_6_0_chr19_47039407_f	0	+
chr19	47066355	47067869	ENST00000253048.10_cds_14_0_chr19_47066356_r	0	-
chr19	47069091	47069343	ENST00000253048.10_cds_13_0_chr19_47069092_r	0	-
chr19	47071777	47072121	ENST00000253048.10_cds_12_0_chr19_47071778_r	0	-
chr19	47086383	47086538	ENST00000253048.10_cds_5_0_chr19_47086384_r	0	-
chr19	47264772	47264946	ENST00000221922.11_cds_6_0_chr19_47264773_f	0	+
chr19	47270552	47270688	ENST00000221922.11_cds_9_0_chr19_47270553_f	0	+
chr19	47430088	47430465	ENST00000236877.11_cds_9_0_chr19_47430089_r	0	-
chr19	47432166	47432445	ENST00000236877.11_cds_8_0_chr19_47432167_r	0	-
chr19	47447808	47448231	ENST00000236877.11_cds_3_0_chr19_47447809_r	0	-
chr19	47456929	47457594	ENST00000236877.11_cds_2_0_chr19_47456930_r	0	-
chr19	47465728	47466403	ENST00000236877.11_cds_1_0_chr19_47465729_r	0	-
chr19	47476531	47476714	ENST00000338134.8_cds_10_0_chr19_47476532_r	0	-
chr19	47480297	47480407	ENST00000338134.8_cds_6_0_chr19_47480298_r	0	-
chr19	47531641	47531745	ENST00000595558.1_cds_6_0_chr19_47531642_r	0	-
chr19	47538141	47538439	ENST00000595558.1_cds_3_0_chr19_47538142_r	0	-
chr19	47540892	47540951	ENST00000263351.9_cds_1_0_chr19_47540893_r	0	-
chr19	47718508	47718606	ENST00000263277.8_cds_2_0_chr19_47718509_f	0	+
chr19	47725811	47726224	ENST00000263277.8_cds_3_0_chr19_47725812_f	0	+
chr19	47736368	47736533	ENST00000263277.8_cds_4_0_chr19_47736369_f	0	+
chr19	47755347	47755523	ENST00000246802.10_cds_8_0_chr19_47755348_f	0	+
chr19	48085058	48085112	ENST00000599921.6_cds_9_0_chr19_48085059_r	0	-
chr19	48090363	48090417	ENST00000599921.6_cds_7_0_chr19_48090364_r	0	-
chr19	48117637	48117781	ENST00000263274.12_cds_25_0_chr19_48117638_r	0	-
chr19	48121169	48121322	ENST00000263274.12_cds_23_0_chr19_48121170_r	0	-
chr19	48137521	48137688	ENST00000263274.12_cds_12_0_chr19_48137522_r	0	-
chr19	48171802	48172077	ENST00000328759.11_cds_1_0_chr19_48171803_f	0	+
chr19	48182454	48182767	ENST00000328759.11_cds_2_0_chr19_48182455_f	0	+
chr19	48221729	48221855	ENST00000391898.7_cds_7_0_chr19_48221730_r	0	-
chr19	48230776	48231006	ENST00000391898.7_cds_5_0_chr19_48230777_r	0	-
chr19	48302693	48302862	ENST00000315396.7_cds_9_0_chr19_48302694_r	0	-
chr19	48311552	48311666	ENST00000315396.7_cds_4_0_chr19_48311553_r	0	-
chr19	48311993	48312116	ENST00000315396.7_cds_3_0_chr19_48311994_r	0	-
chr19	48318386	48318576	ENST00000315396.7_cds_2_0_chr19_48318387_r	0	-
chr19	48327520	48327623	ENST00000270221.11_cds_2_0_chr19_48327521_f	0	+
chr19	48334007	48334197	ENST00000293261.8_cds_6_0_chr19_48334008_r	0	-
chr19	48342529	48342809	ENST00000293261.8_cds_5_0_chr19_48342530_r	0	-
chr19	48389552	48389711	ENST00000330720.7_cds_2_0_chr19_48389553_r	0	-
chr19	48404733	48405353	ENST00000263269.4_cds_3_0_chr19_48404734_f	0	+
chr19	48413990	48414105	ENST00000263269.4_cds_4_0_chr19_48413991_f	0	+
chr19	48414372	48414584	ENST00000263269.4_cds_5_0_chr19_48414373_f	0	+
chr19	48414863	48415032	ENST00000263269.4_cds_6_0_chr19_48414864_f	0	+
chr19	48451033	48451231	ENST00000253237.10_cds_5_0_chr19_48451034_f	0	+
chr19	48452707	48453025	ENST00000253237.10_cds_6_0_chr19_48452708_f	0	+
chr19	48464180	48464777	ENST00000342291.3_cds_2_0_chr19_48464181_f	0	+
chr19	48478437	48478592	ENST00000427476.4_cds_10_0_chr19_48478438_f	0	+
chr19	48587228	48587437	ENST00000201586.7_cds_2_0_chr19_48587229_f	0	+
chr19	48601108	48601369	ENST00000263266.4_cds_6_0_chr19_48601109_r	0	-
chr19	48610679	48610847	ENST00000263266.4_cds_3_0_chr19_48610680_r	0	-
chr19	48612907	48613372	ENST00000263266.4_cds_2_0_chr19_48612908_r	0	-
chr19	48664578	48664767	ENST00000270235.11_cds_2_0_chr19_48664579_r	0	-
chr19	48670355	48670986	ENST00000270235.11_cds_1_0_chr19_48670356_r	0	-
chr19	48702956	48703988	ENST00000425340.3_cds_1_0_chr19_48702957_f	0	+
chr19	48721853	48722001	ENST00000222145.9_cds_10_0_chr19_48721854_r	0	-
chr19	48735195	48735551	ENST00000222145.9_cds_3_0_chr19_48735196_r	0	-
chr19	48815036	48815141	ENST00000263278.9_cds_5_0_chr19_48815037_r	0	-
chr19	48841148	48841310	ENST00000263265.11_cds_16_0_chr19_48841149_r	0	-
chr19	48847899	48848040	ENST00000263265.11_cds_13_0_chr19_48847900_r	0	-
chr19	48853681	48853831	ENST00000263265.11_cds_11_0_chr19_48853682_r	0	-
chr19	48887949	48888261	ENST00000221399.8_cds_7_0_chr19_48887950_r	0	-
chr19	48895365	48895503	ENST00000221399.8_cds_4_0_chr19_48895366_r	0	-
chr19	48905752	48905885	ENST00000405315.9_cds_3_0_chr19_48905753_f	0	+
chr19	48921153	48921324	ENST00000405315.9_cds_10_0_chr19_48921154_f	0	+
chr19	48934999	48935111	ENST00000221403.7_cds_1_0_chr19_48935000_f	0	+
chr19	48936031	48936195	ENST00000221403.7_cds_2_0_chr19_48936032_f	0	+
chr19	48942439	48942564	ENST00000221403.7_cds_4_0_chr19_48942440_f	0	+
chr19	48956197	48956333	ENST00000293288.12_cds_3_0_chr19_48956198_f	0	+
chr19	48974619	48974733	ENST00000263276.6_cds_9_0_chr19_48974620_r	0	-
chr19	48981529	48981636	ENST00000263276.6_cds_6_0_chr19_48981530_r	0	-
chr19	48987193	48987385	ENST00000323798.8_cds_2_0_chr19_48987194_r	0	-
chr19	48991301	48991483	ENST00000263276.6_cds_1_0_chr19_48991302_r	0	-
chr19	49004276	49004418	ENST00000595090.6_cds_3_0_chr19_49004277_f	0	+
chr19	49007017	49007147	ENST00000595090.6_cds_4_0_chr19_49007018_f	0	+
chr19	49070062	49070878	ENST00000221444.2_cds_1_0_chr19_49070063_r	0	-
chr19	49130377	49130599	ENST00000334186.9_cds_6_0_chr19_49130378_f	0	+
chr19	49133236	49133371	ENST00000334186.9_cds_8_0_chr19_49133237_f	0	+
chr19	49134033	49134165	ENST00000334186.9_cds_10_0_chr19_49134034_f	0	+
chr19	49136723	49136911	ENST00000334186.9_cds_14_0_chr19_49136724_f	0	+
chr19	49171577	49171769	ENST00000252826.10_cds_7_0_chr19_49171578_f	0	+
chr19	49182577	49182922	ENST00000252826.10_cds_10_0_chr19_49182578_f	0	+
chr19	49196439	49196874	ENST00000252826.10_cds_16_0_chr19_49196440_f	0	+
chr19	49201963	49202141	ENST00000252826.10_cds_19_0_chr19_49201964_f	0	+
chr19	49310039	49310166	ENST00000454748.7_cds_3_0_chr19_49310040_r	0	-
chr19	49310932	49311347	ENST00000454748.7_cds_1_0_chr19_49310933_r	0	-
chr19	49342437	49342590	ENST00000311227.6_cds_10_0_chr19_49342438_r	0	-
chr19	49343230	49343398	ENST00000311227.6_cds_9_0_chr19_49343231_r	0	-
chr19	49397981	49398143	ENST00000447857.8_cds_6_0_chr19_49397982_f	0	+
chr19	49409752	49409875	ENST00000447857.8_cds_14_0_chr19_49409753_f	0	+
chr19	49459669	49459848	ENST00000293350.9_cds_3_0_chr19_49459670_f	0	+
chr19	49462569	49462755	ENST00000293350.9_cds_7_0_chr19_49462570_f	0	+
chr19	49464126	49464263	ENST00000293350.9_cds_9_0_chr19_49464127_f	0	+
chr19	49466081	49466283	ENST00000293350.9_cds_13_0_chr19_49466082_f	0	+
chr19	49480297	49480476	ENST00000204637.6_cds_6_0_chr19_49480298_f	0	+
chr19	49514210	49514486	ENST00000221466.10_cds_3_0_chr19_49514211_f	0	+
chr19	49524506	49524776	ENST00000221466.10_cds_4_0_chr19_49524507_f	0	+
chr19	49534192	49534395	ENST00000270645.8_cds_2_0_chr19_49534193_f	0	+
chr19	49661947	49662328	ENST00000309877.11_cds_4_0_chr19_49661948_r	0	-
chr19	49670215	49670488	ENST00000246784.8_cds_5_0_chr19_49670216_f	0	+
chr19	49681909	49682065	ENST00000391851.8_cds_2_0_chr19_49681910_f	0	+
chr19	49700683	49700855	ENST00000323446.9_cds_3_0_chr19_49700684_f	0	+
chr19	49705006	49705114	ENST00000323446.9_cds_7_0_chr19_49705007_f	0	+
chr19	49710722	49710857	ENST00000323446.9_cds_14_0_chr19_49710723_f	0	+
chr19	49745201	49745396	ENST00000246801.8_cds_6_0_chr19_49745202_r	0	-
chr19	49829785	49829948	ENST00000312865.10_cds_5_0_chr19_49829786_f	0	+
chr19	49831332	49831461	ENST00000312865.10_cds_9_0_chr19_49831333_f	0	+
chr19	49894267	49894469	ENST00000341114.7_cds_6_0_chr19_49894268_r	0	-
chr19	50044669	50047059	ENST00000270617.8_cds_4_0_chr19_50044670_f	0	+
chr19	50154599	50154726	ENST00000293405.8_cds_5_0_chr19_50154600_r	0	-
chr19	50210365	50210770	ENST00000599920.5_cds_1_0_chr19_50210366_f	0	+
chr19	50217614	50217771	ENST00000599920.5_cds_2_0_chr19_50217615_f	0	+
chr19	50230524	50230623	ENST00000599920.5_cds_8_0_chr19_50230525_f	0	+
chr19	50231929	50232070	ENST00000599920.5_cds_9_0_chr19_50231930_f	0	+
chr19	50250514	50250688	ENST00000599920.5_cds_14_0_chr19_50250515_f	0	+
chr19	50268160	50268367	ENST00000599920.5_cds_22_0_chr19_50268161_f	0	+
chr19	50409518	50409666	ENST00000440232.7_cds_16_0_chr19_50409519_f	0	+
chr19	50414814	50414990	ENST00000440232.7_cds_19_0_chr19_50414815_f	0	+
chr19	50459110	50459306	ENST00000357701.6_cds_22_0_chr19_50459111_f	0	+
chr19	50480580	50480762	ENST00000334976.11_cds_4_0_chr19_50480581_f	0	+
chr19	50625161	50625294	ENST00000338916.8_cds_6_0_chr19_50625162_r	0	-
chr19	50629293	50629512	ENST00000338916.8_cds_3_0_chr19_50629294_r	0	-
chr19	50629783	50630171	ENST00000338916.8_cds_2_0_chr19_50629784_r	0	-
chr19	50632285	50632811	ENST00000338916.8_cds_1_0_chr19_50632286_r	0	-
chr19	50697842	50697956	ENST00000293441.6_cds_12_0_chr19_50697843_r	0	-
chr19	50711370	50711487	ENST00000293441.6_cds_7_0_chr19_50711371_r	0	-
chr19	50716274	50716478	ENST00000293441.6_cds_2_0_chr19_50716275_r	0	-
chr19	50791655	50791802	ENST00000270593.2_cds_3_0_chr19_50791656_f	0	+
chr19	50961743	50961880	ENST00000310157.7_cds_5_0_chr19_50961744_r	0	-
chr19	50980239	50980487	ENST00000595820.6_cds_3_0_chr19_50980240_r	0	-
chr19	51006457	51006723	ENST00000594211.2_cds_2_0_chr19_51006458_r	0	-
chr19	51015881	51016156	ENST00000309958.7_cds_3_0_chr19_51015882_r	0	-
chr19	51031875	51032135	ENST00000525263.5_cds_2_0_chr19_51031876_r	0	-
chr19	51079448	51079702	ENST00000156499.7_cds_4_0_chr19_51079449_r	0	-
chr19	51081531	51081703	ENST00000156499.7_cds_3_0_chr19_51081532_r	0	-
chr19	51353131	51353290	ENST00000309244.9_cds_2_0_chr19_51353132_r	0	-
chr19	51499437	51499716	ENST00000291707.8_cds_2_0_chr19_51499438_r	0	-
chr19	51586626	51588467	ENST00000262259.7_cds_4_0_chr19_51586627_f	0	+
chr19	51872531	51873706	ENST00000301399.12_cds_6_0_chr19_51872532_r	0	-
chr19	52033719	52035440	ENST00000221315.10_cds_4_0_chr19_52033720_r	0	-
chr19	52219690	52219864	ENST00000322088.11_cds_9_0_chr19_52219691_f	0	+
chr19	52222098	52222241	ENST00000322088.11_cds_12_0_chr19_52222099_f	0	+
chr19	52321578	52322858	ENST00000595962.6_cds_4_0_chr19_52321579_f	0	+
chr19	52415123	52416739	ENST00000360465.8_cds_6_0_chr19_52415124_f	0	+
chr19	52799687	52801702	ENST00000457749.7_cds_3_0_chr19_52799688_r	0	-
chr19	52840724	52842151	ENST00000595646.6_cds_3_0_chr19_52840725_r	0	-
chr19	53140307	53142556	ENST00000334197.12_cds_4_0_chr19_53140308_r	0	-
chr19	53795858	53796029	ENST00000324134.11_cds_8_0_chr19_53795859_r	0	-
chr19	53798239	53798413	ENST00000345770.9_cds_7_0_chr19_53798240_r	0	-
chr19	53801226	53801397	ENST00000324134.11_cds_6_0_chr19_53801227_r	0	-
chr19	53803948	53804122	ENST00000391772.1_cds_5_0_chr19_53803949_r	0	-
chr19	53807494	53807668	ENST00000324134.11_cds_3_0_chr19_53807495_r	0	-
chr19	53809586	53811288	ENST00000324134.11_cds_2_0_chr19_53809587_r	0	-
chr19	53992877	53993208	ENST00000252729.7_cds_0_0_chr19_53992878_f	0	+
chr19	54058305	54058590	ENST00000338372.7_cds_2_0_chr19_54058306_r	0	-
chr19	54095677	54096153	ENST00000284648.10_cds_4_0_chr19_54095678_r	0	-
chr19	54095871	54096153	ENST00000351806.8_cds_2_0_chr19_54095872_r	0	-
chr19	54108025	54108244	ENST00000391758.5_cds_4_0_chr19_54108026_r	0	-
chr19	54148147	54148535	ENST00000221232.11_cds_10_0_chr19_54148148_f	0	+
chr19	54149559	54149758	ENST00000221232.11_cds_12_0_chr19_54149560_f	0	+
chr19	54152427	54152626	ENST00000221232.11_cds_14_0_chr19_54152428_f	0	+
chr19	54165418	54165566	ENST00000617472.4_cds_5_0_chr19_54165419_r	0	-
chr19	54168447	54168680	ENST00000617472.4_cds_3_0_chr19_54168448_r	0	-
chr19	54171869	54172101	ENST00000619895.5_cds_1_0_chr19_54171870_r	0	-
chr19	54255285	54255582	ENST00000316219.9_cds_4_0_chr19_54255286_r	0	-
chr19	54311413	54311716	ENST00000432233.8_cds_4_0_chr19_54311414_r	0	-
chr19	54422189	54422410	ENST00000301194.8_cds_3_0_chr19_54422190_f	0	+
chr19	54455363	54455567	ENST00000326764.10_cds_7_0_chr19_54455364_f	0	+
chr19	54938043	54938241	ENST00000340844.6_cds_4_0_chr19_54938044_r	0	-
chr19	55014920	55015165	ENST00000333884.2_cds_6_0_chr19_55014921_r	0	-
chr19	55096261	55096335	ENST00000263433.8_cds_6_0_chr19_55096262_r	0	-
chr19	55098950	55099095	ENST00000263433.8_cds_4_0_chr19_55098951_r	0	-
chr19	55103408	55103568	ENST00000263433.8_cds_3_0_chr19_55103409_r	0	-
chr19	55178195	55178368	ENST00000354308.8_cds_2_0_chr19_55178196_r	0	-
chr19	55185501	55185662	ENST00000263434.5_cds_15_0_chr19_55185502_r	0	-
chr19	55186224	55186359	ENST00000263434.5_cds_13_0_chr19_55186225_r	0	-
chr19	55198642	55198912	ENST00000263434.5_cds_5_0_chr19_55198643_r	0	-
chr19	55203781	55204048	ENST00000376350.8_cds_4_0_chr19_55203782_r	0	-
chr19	55236642	55236821	ENST00000412770.7_cds_16_0_chr19_55236643_r	0	-
chr19	55245491	55245678	ENST00000412770.7_cds_2_0_chr19_55245492_r	0	-
chr19	55274397	55274622	ENST00000255631.9_cds_4_0_chr19_55274398_r	0	-
chr19	55277641	55277846	ENST00000255631.9_cds_3_0_chr19_55277642_r	0	-
chr19	55294016	55294133	ENST00000309383.6_cds_4_0_chr19_55294017_f	0	+
chr19	55316785	55316966	ENST00000326652.9_cds_6_0_chr19_55316786_r	0	-
chr19	55346499	55346687	ENST00000255613.8_cds_7_0_chr19_55346500_f	0	+
chr19	55368209	55368371	ENST00000264563.7_cds_3_0_chr19_55368210_r	0	-
chr19	55368768	55368941	ENST00000264563.7_cds_1_0_chr19_55368769_r	0	-
chr19	55455635	55455845	ENST00000425675.7_cds_2_0_chr19_55455636_r	0	-
chr19	55490771	55491080	ENST00000389623.11_cds_5_0_chr19_55490772_f	0	+
chr19	55497879	55498197	ENST00000389623.11_cds_8_0_chr19_55497880_f	0	+
chr19	55500489	55500804	ENST00000389623.11_cds_10_0_chr19_55500490_f	0	+
chr19	55651282	55651495	ENST00000308964.7_cds_4_0_chr19_55651283_f	0	+
chr19	55659209	55659345	ENST00000308924.9_cds_1_0_chr19_55659210_f	0	+
chr19	55669443	55669692	ENST00000308924.9_cds_10_0_chr19_55669444_f	0	+
chr19	55691753	55692057	ENST00000085079.11_cds_5_0_chr19_55691754_f	0	+
chr19	55878793	55878964	ENST00000301295.11_cds_8_0_chr19_55878794_f	0	+
chr19	55954500	55956100	ENST00000291971.7_cds_2_0_chr19_55954501_f	0	+
chr19	55970543	55970696	ENST00000291971.7_cds_5_0_chr19_55970544_f	0	+
chr19	56053637	56053808	ENST00000390649.8_cds_12_0_chr19_56053638_f	0	+
chr19	56441161	56442741	ENST00000292069.10_cds_4_0_chr19_56441162_r	0	-
chr19	56524323	56525948	ENST00000308031.10_cds_4_0_chr19_56524324_f	0	+
chr19	56553683	56555392	ENST00000301318.8_cds_7_0_chr19_56553684_f	0	+
chr19	56576712	56578583	ENST00000330619.13_cds_5_0_chr19_56576713_f	0	+
chr19	56621287	56622757	ENST00000328070.10_cds_2_0_chr19_56621288_f	0	+
chr19	57290698	57292230	ENST00000360338.4_cds_2_0_chr19_57290699_f	0	+
chr19	57327703	57329265	ENST00000321545.5_cds_3_0_chr19_57327704_f	0	+
chr19	57377127	57378185	ENST00000282282.4_cds_3_0_chr19_57377128_f	0	+
chr19	57398429	57399889	ENST00000366197.9_cds_2_0_chr19_57398430_f	0	+
chr19	57473273	57474421	ENST00000427512.6_cds_1_0_chr19_57473274_r	0	-
chr19	57537203	57538927	ENST00000376233.8_cds_3_0_chr19_57537204_f	0	+
chr19	57590010	57591275	ENST00000597850.2_cds_3_0_chr19_57590011_f	0	+
chr19	57605685	57607325	ENST00000332854.11_cds_2_0_chr19_57605686_f	0	+
chr19	57620159	57621403	ENST00000396161.10_cds_2_0_chr19_57620160_f	0	+
chr19	57701634	57702788	ENST00000512439.6_cds_2_0_chr19_57701635_r	0	-
chr19	57978300	57980279	ENST00000341164.9_cds_6_0_chr19_57978301_r	0	-
chr19	58066704	58068461	ENST00000401053.8_cds_3_0_chr19_58066705_f	0	+
chr19	58127877	58129503	ENST00000598312.6_cds_3_0_chr19_58127878_r	0	-
chr19	58206719	58207202	ENST00000326804.8_cds_4_0_chr19_58206720_f	0	+
chr19	58206778	58207202	ENST00000424679.6_cds_1_0_chr19_58206779_f	0	+
chr19	58294097	58295536	ENST00000621650.2_cds_3_0_chr19_58294098_f	0	+
chr19	58334802	58335205	ENST00000329665.5_cds_1_0_chr19_58334803_f	0	+
chr19	58350369	58350651	ENST00000263100.8_cds_5_0_chr19_58350370_r	0	-
chr19	58351390	58351687	ENST00000263100.8_cds_4_0_chr19_58351391_r	0	-
chr19	58470730	58472154	ENST00000196482.4_cds_3_0_chr19_58470731_f	0	+
chr19	58516394	58517673	ENST00000354590.7_cds_1_0_chr19_58516395_r	0	-
chr19	58548033	58548180	ENST00000253024.10_cds_6_0_chr19_58548034_f	0	+
chr19	58570993	58571389	ENST00000215057.7_cds_1_0_chr19_58570994_r	0	-
chr2	1173091	1173183	ENST00000308624.10_cds_7_0_chr2_1173092_f	0	+
chr2	1477085	1477604	ENST00000329066.9_cds_7_0_chr2_1477086_f	0	+
chr2	1666213	1666486	ENST00000252804.9_cds_9_0_chr2_1666214_r	0	-
chr2	1892036	1892287	ENST00000399161.8_cds_14_0_chr2_1892037_r	0	-
chr2	3257298	3257455	ENST00000382125.9_cds_3_0_chr2_3257299_r	0	-
chr2	3443778	3443891	ENST00000324266.10_cds_5_0_chr2_3443779_f	0	+
chr2	3498962	3499082	ENST00000327435.11_cds_3_0_chr2_3498963_r	0	-
chr2	3682941	3683074	ENST00000252505.4_cds_6_0_chr2_3682942_f	0	+
chr2	6886934	6887164	ENST00000382040.4_cds_2_0_chr2_6886935_f	0	+
chr2	7014453	7014558	ENST00000320892.11_cds_3_0_chr2_7014454_f	0	+
chr2	7024368	7024516	ENST00000320892.11_cds_6_0_chr2_7024369_f	0	+
chr2	8733443	8733680	ENST00000256707.8_cds_28_0_chr2_8733444_r	0	-
chr2	9297299	9297445	ENST00000281419.8_cds_2_0_chr2_9297300_f	0	+
chr2	9393481	9393647	ENST00000281419.8_cds_23_0_chr2_9393482_f	0	+
chr2	9430751	9430880	ENST00000238112.8_cds_3_0_chr2_9430752_f	0	+
chr2	9440490	9440666	ENST00000238112.8_cds_7_0_chr2_9440491_f	0	+
chr2	9481285	9481447	ENST00000497473.6_cds_3_0_chr2_9481286_f	0	+
chr2	9502172	9502276	ENST00000310823.8_cds_12_0_chr2_9502173_r	0	-
chr2	10052226	10052507	ENST00000305883.6_cds_3_0_chr2_10052227_f	0	+
chr2	10441508	10441723	ENST00000234111.9_cds_10_0_chr2_10441509_r	0	-
chr2	10790718	10790833	ENST00000272227.8_cds_6_0_chr2_10790719_r	0	-
chr2	11192450	11192712	ENST00000315872.11_cds_30_0_chr2_11192451_r	0	-
chr2	11214839	11215086	ENST00000315872.11_cds_15_0_chr2_11214840_r	0	-
chr2	11227253	11227398	ENST00000401753.5_cds_1_0_chr2_11227254_r	0	-
chr2	11592775	11593126	ENST00000234142.9_cds_9_0_chr2_11592776_f	0	+
chr2	11632888	11633063	ENST00000234142.9_cds_26_0_chr2_11632889_f	0	+
chr2	11634130	11634349	ENST00000234142.9_cds_27_0_chr2_11634131_f	0	+
chr2	11635269	11635405	ENST00000234142.9_cds_28_0_chr2_11635270_f	0	+
chr2	11637715	11637916	ENST00000234142.9_cds_29_0_chr2_11637716_f	0	+
chr2	11640290	11640454	ENST00000234142.9_cds_31_0_chr2_11640291_f	0	+
chr2	11660042	11660133	ENST00000306928.6_cds_2_0_chr2_11660043_r	0	-
chr2	11661966	11662240	ENST00000306928.6_cds_1_0_chr2_11661967_r	0	-
chr2	12740325	12740794	ENST00000155926.9_cds_2_0_chr2_12740326_f	0	+
chr2	15379601	15379831	ENST00000281513.10_cds_29_0_chr2_15379602_r	0	-
chr2	16559459	16559586	ENST00000381323.7_cds_9_0_chr2_16559460_r	0	-
chr2	17708638	17708753	ENST00000351948.8_cds_15_0_chr2_17708639_r	0	-
chr2	18584513	18584978	ENST00000304081.9_cds_3_0_chr2_18584514_r	0	-
chr2	19930395	19930552	ENST00000281405.9_cds_24_0_chr2_19930396_r	0	-
chr2	19973562	19973708	ENST00000281405.9_cds_7_0_chr2_19973563_r	0	-
chr2	19982462	19982534	ENST00000281405.9_cds_2_0_chr2_19982463_r	0	-
chr2	20005743	20006310	ENST00000407540.8_cds_1_0_chr2_20005744_r	0	-
chr2	20034966	20035062	ENST00000175091.5_cds_4_0_chr2_20034967_r	0	-
chr2	20282946	20283231	ENST00000338086.9_cds_10_0_chr2_20282947_r	0	-
chr2	20308313	20308584	ENST00000338086.9_cds_4_0_chr2_20308314_r	0	-
chr2	20623895	20624031	ENST00000304031.8_cds_5_0_chr2_20623896_r	0	-
chr2	20670463	20671425	ENST00000272224.5_cds_1_0_chr2_20670464_f	0	+
chr2	21023524	21023692	ENST00000233242.5_cds_16_0_chr2_21023525_r	0	-
chr2	21026787	21026964	ENST00000233242.5_cds_14_0_chr2_21026788_r	0	-
chr2	23693268	23693528	ENST00000288548.5_cds_3_0_chr2_23693269_f	0	+
chr2	23762208	23762346	ENST00000381024.4_cds_7_0_chr2_23762209_r	0	-
chr2	24037676	24039494	ENST00000406895.3_cds_1_0_chr2_24037677_r	0	-
chr2	24080818	24081031	ENST00000238721.9_cds_2_0_chr2_24080819_r	0	-
chr2	24082884	24083152	ENST00000238721.9_cds_1_0_chr2_24082885_r	0	-
chr2	24183494	24183645	ENST00000295150.8_cds_4_0_chr2_24183495_f	0	+
chr2	24210779	24210947	ENST00000355123.9_cds_33_0_chr2_24210780_r	0	-
chr2	24261560	24261742	ENST00000355123.9_cds_20_0_chr2_24261561_r	0	-
chr2	24710930	24711111	ENST00000288599.9_cds_11_0_chr2_24710931_f	0	+
chr2	24741783	24742186	ENST00000288599.9_cds_16_0_chr2_24741784_f	0	+
chr2	24757972	24758156	ENST00000288599.9_cds_18_0_chr2_24757973_f	0	+
chr2	24799674	24799844	ENST00000260662.2_cds_2_0_chr2_24799675_f	0	+
chr2	24815496	24815756	ENST00000260662.2_cds_4_0_chr2_24815497_f	0	+
chr2	24834793	24834936	ENST00000260600.9_cds_8_0_chr2_24834794_r	0	-
chr2	25131367	25131503	ENST00000405108.5_cds_5_0_chr2_25131368_f	0	+
chr2	25135466	25135639	ENST00000405108.5_cds_9_0_chr2_25135467_f	0	+
chr2	25137340	25137502	ENST00000405108.5_cds_11_0_chr2_25137341_f	0	+
chr2	25164640	25164772	ENST00000405623.5_cds_1_0_chr2_25164641_r	0	-
chr2	25300138	25300243	ENST00000264709.7_cds_2_0_chr2_25300139_r	0	-
chr2	25388201	25388361	ENST00000405222.5_cds_14_0_chr2_25388202_r	0	-
chr2	25432885	25432999	ENST00000405222.5_cds_12_0_chr2_25432886_r	0	-
chr2	25455404	25455494	ENST00000406818.8_cds_10_0_chr2_25455405_r	0	-
chr2	25531472	25531597	ENST00000405222.5_cds_8_0_chr2_25531473_r	0	-
chr2	25743827	25744476	ENST00000404843.5_cds_8_0_chr2_25743828_r	0	-
chr2	25749695	25750413	ENST00000336112.9_cds_10_0_chr2_25749696_r	0	-
chr2	26187230	26188257	ENST00000401533.7_cds_5_0_chr2_26187231_f	0	+
chr2	26314413	26314623	ENST00000311519.5_cds_6_0_chr2_26314414_r	0	-
chr2	26315521	26315767	ENST00000311519.5_cds_5_0_chr2_26315522_r	0	-
chr2	26316274	26316448	ENST00000311519.5_cds_4_0_chr2_26316275_r	0	-
chr2	26316911	26317055	ENST00000311519.5_cds_3_0_chr2_26316912_r	0	-
chr2	26364831	26364940	ENST00000260585.12_cds_2_0_chr2_26364832_f	0	+
chr2	26367145	26367220	ENST00000260585.12_cds_3_0_chr2_26367146_f	0	+
chr2	26373366	26373629	ENST00000260585.12_cds_4_0_chr2_26373367_f	0	+
chr2	26463963	26464106	ENST00000272371.7_cds_39_0_chr2_26463964_r	0	-
chr2	26476127	26476317	ENST00000272371.7_cds_22_0_chr2_26476128_r	0	-
chr2	26480785	26481009	ENST00000272371.7_cds_14_0_chr2_26480786_r	0	-
chr2	26727666	26728568	ENST00000302909.4_cds_1_0_chr2_26727667_f	0	+
chr2	26775463	26775676	ENST00000344420.10_cds_3_0_chr2_26775464_f	0	+
chr2	26898499	26898760	ENST00000288699.11_cds_1_0_chr2_26898500_f	0	+
chr2	27039046	27039164	ENST00000238788.14_cds_12_0_chr2_27039047_f	0	+
chr2	27040029	27040198	ENST00000238788.14_cds_14_0_chr2_27040030_f	0	+
chr2	27128944	27129127	ENST00000316470.9_cds_2_0_chr2_27128945_f	0	+
chr2	27150122	27150365	ENST00000296096.6_cds_1_0_chr2_27150123_f	0	+
chr2	27225009	27225243	ENST00000264705.9_cds_10_0_chr2_27225010_f	0	+
chr2	27225704	27225926	ENST00000264705.9_cds_11_0_chr2_27225705_f	0	+
chr2	27231979	27232224	ENST00000264705.9_cds_16_0_chr2_27231980_f	0	+
chr2	27241910	27242123	ENST00000264705.9_cds_38_0_chr2_27241911_f	0	+
chr2	27242619	27242775	ENST00000264705.9_cds_40_0_chr2_27242620_f	0	+
chr2	27257153	27257352	ENST00000233535.9_cds_4_0_chr2_27257154_r	0	-
chr2	27258752	27258934	ENST00000233535.9_cds_1_0_chr2_27258753_r	0	-
chr2	27336197	27336425	ENST00000264720.8_cds_7_0_chr2_27336198_r	0	-
chr2	27337243	27337342	ENST00000264720.8_cds_6_0_chr2_27337244_r	0	-
chr2	27341947	27342233	ENST00000264720.8_cds_3_0_chr2_27341948_r	0	-
chr2	27342825	27343147	ENST00000264720.8_cds_2_0_chr2_27342826_r	0	-
chr2	27343307	27343554	ENST00000264720.8_cds_1_0_chr2_27343308_r	0	-
chr2	27368024	27368139	ENST00000347454.9_cds_6_0_chr2_27368025_r	0	-
chr2	27375505	27375709	ENST00000233575.7_cds_9_0_chr2_27375506_f	0	+
chr2	27461268	27461517	ENST00000260570.8_cds_21_0_chr2_27461269_r	0	-
chr2	27499141	27499208	ENST00000264717.7_cds_5_0_chr2_27499142_f	0	+
chr2	27647835	27647943	ENST00000264718.7_cds_12_0_chr2_27647836_f	0	+
chr2	27657344	27657669	ENST00000337768.10_cds_3_0_chr2_27657345_r	0	-
chr2	27665099	27665295	ENST00000326019.11_cds_1_0_chr2_27665100_f	0	+
chr2	27843066	27843231	ENST00000302188.8_cds_4_0_chr2_27843067_r	0	-
chr2	28404106	28404358	ENST00000264716.9_cds_1_0_chr2_28404107_f	0	+
chr2	28816014	28816249	ENST00000334056.10_cds_2_0_chr2_28816015_f	0	+
chr2	28901986	28902124	ENST00000407426.8_cds_1_0_chr2_28901987_f	0	+
chr2	28906459	28906581	ENST00000407426.8_cds_2_0_chr2_28906460_f	0	+
chr2	28917892	28917995	ENST00000407426.8_cds_5_0_chr2_28917893_f	0	+
chr2	29143708	29143945	ENST00000320081.10_cds_6_0_chr2_29143709_f	0	+
chr2	29152684	29152828	ENST00000320081.10_cds_8_0_chr2_29152685_f	0	+
chr2	29157203	29157347	ENST00000320081.10_cds_10_0_chr2_29157204_f	0	+
chr2	29181571	29181893	ENST00000320081.10_cds_15_0_chr2_29181572_f	0	+
chr2	29213983	29214081	ENST00000389048.8_cds_23_0_chr2_29213984_r	0	-
chr2	29233564	29233696	ENST00000389048.8_cds_13_0_chr2_29233565_r	0	-
chr2	31339488	31339677	ENST00000379416.4_cds_33_0_chr2_31339489_r	0	-
chr2	31372227	31372397	ENST00000379416.4_cds_16_0_chr2_31372228_r	0	-
chr2	31375379	31375554	ENST00000379416.4_cds_14_0_chr2_31375380_r	0	-
chr2	32143335	32143415	ENST00000315285.9_cds_13_0_chr2_32143336_f	0	+
chr2	32235400	32235568	ENST00000342905.10_cds_6_0_chr2_32235401_r	0	-
chr2	32238131	32238302	ENST00000342905.10_cds_4_0_chr2_32238132_r	0	-
chr2	32249606	32251601	ENST00000360906.9_cds_3_0_chr2_32249607_r	0	-
chr2	32252418	32252679	ENST00000342905.10_cds_2_0_chr2_32252419_r	0	-
chr2	32290482	32290636	ENST00000238831.9_cds_1_0_chr2_32290483_f	0	+
chr2	32377587	32377769	ENST00000421745.7_cds_1_0_chr2_32377588_f	0	+
chr2	32388749	32388943	ENST00000421745.7_cds_3_0_chr2_32388750_f	0	+
chr2	32414768	32416163	ENST00000421745.7_cds_9_0_chr2_32414769_f	0	+
chr2	32453807	32453942	ENST00000421745.7_cds_22_0_chr2_32453808_f	0	+
chr2	32463193	32463381	ENST00000421745.7_cds_23_0_chr2_32463194_f	0	+
chr2	32464508	32464823	ENST00000421745.7_cds_24_0_chr2_32464509_f	0	+
chr2	32468436	32468783	ENST00000421745.7_cds_28_0_chr2_32468437_f	0	+
chr2	32469394	32469614	ENST00000421745.7_cds_29_0_chr2_32469395_f	0	+
chr2	32479461	32479617	ENST00000421745.7_cds_36_0_chr2_32479462_f	0	+
chr2	32499546	32500109	ENST00000421745.7_cds_45_0_chr2_32499547_f	0	+
chr2	32509737	32509994	ENST00000421745.7_cds_51_0_chr2_32509738_f	0	+
chr2	32514989	32515770	ENST00000421745.7_cds_54_0_chr2_32514990_f	0	+
chr2	32633875	32634005	ENST00000317907.9_cds_2_0_chr2_32633876_f	0	+
chr2	32811023	32811221	ENST00000317907.9_cds_16_0_chr2_32811024_f	0	+
chr2	32812503	32812615	ENST00000317907.9_cds_17_0_chr2_32812504_f	0	+
chr2	33186855	33187080	ENST00000404525.5_cds_1_0_chr2_33186856_f	0	+
chr2	33275800	33275923	ENST00000404525.5_cds_13_0_chr2_33275801_f	0	+
chr2	33558671	33559030	ENST00000402538.7_cds_17_0_chr2_33558672_f	0	+
chr2	33584775	33585444	ENST00000238823.13_cds_7_0_chr2_33584776_r	0	-
chr2	33586561	33586678	ENST00000238823.13_cds_5_0_chr2_33586562_r	0	-
chr2	36441257	36441500	ENST00000280527.7_cds_2_0_chr2_36441258_f	0	+
chr2	36509982	36510139	ENST00000280527.7_cds_8_0_chr2_36509983_f	0	+
chr2	36513555	36513765	ENST00000280527.7_cds_10_0_chr2_36513556_f	0	+
chr2	36808471	36808985	ENST00000379241.7_cds_12_0_chr2_36808472_f	0	+
chr2	36857855	36858023	ENST00000263918.9_cds_13_0_chr2_36857856_r	0	-
chr2	37020654	37020836	ENST00000233099.6_cds_24_0_chr2_37020655_r	0	-
chr2	37027922	37028174	ENST00000233099.6_cds_23_0_chr2_37027923_r	0	-
chr2	37037854	37038024	ENST00000233099.6_cds_20_0_chr2_37037855_r	0	-
chr2	37064739	37064990	ENST00000233099.6_cds_9_0_chr2_37064740_r	0	-
chr2	37068680	37068930	ENST00000233099.6_cds_7_0_chr2_37068681_r	0	-
chr2	37227543	37229036	ENST00000234170.10_cds_1_0_chr2_37227544_r	0	-
chr2	37254203	37254289	ENST00000234179.8_cds_17_0_chr2_37254204_r	0	-
chr2	37316236	37316524	ENST00000234179.8_cds_1_0_chr2_37316237_r	0	-
chr2	38310308	38310447	ENST00000378954.9_cds_7_0_chr2_38310309_r	0	-
chr2	38569132	38569334	ENST00000409328.5_cds_8_0_chr2_38569133_r	0	-
chr2	38585643	38585881	ENST00000409328.5_cds_2_0_chr2_38585644_r	0	-
chr2	38681279	38681486	ENST00000272252.10_cds_2_0_chr2_38681280_f	0	+
chr2	38748046	38748157	ENST00000313117.11_cds_4_0_chr2_38748047_r	0	-
chr2	38815520	38815655	ENST00000457308.6_cds_19_0_chr2_38815521_r	0	-
chr2	38856339	38856461	ENST00000457308.6_cds_6_0_chr2_38856340_r	0	-
chr2	38995122	38995387	ENST00000402219.8_cds_19_0_chr2_38995123_r	0	-
chr2	39022569	39023225	ENST00000402219.8_cds_9_0_chr2_39022570_r	0	-
chr2	39286851	39286964	ENST00000263881.8_cds_20_0_chr2_39286852_r	0	-
chr2	39326145	39326277	ENST00000263881.8_cds_8_0_chr2_39326146_r	0	-
chr2	39704080	39704194	ENST00000281961.3_cds_1_0_chr2_39704081_f	0	+
chr2	39707048	39707186	ENST00000281961.3_cds_2_0_chr2_39707049_f	0	+
chr2	40178386	40178493	ENST00000332839.9_cds_2_0_chr2_40178387_r	0	-
chr2	42054940	42055020	ENST00000294964.6_cds_3_0_chr2_42054941_f	0	+
chr2	42057220	42057394	ENST00000294964.6_cds_5_0_chr2_42057221_f	0	+
chr2	42303103	42303229	ENST00000318522.10_cds_14_0_chr2_42303104_f	0	+
chr2	42443933	42444579	ENST00000306078.2_cds_1_0_chr2_42443934_r	0	-
chr2	43232712	43232882	ENST00000405006.8_cds_36_0_chr2_43232713_r	0	-
chr2	43292833	43293213	ENST00000405006.8_cds_31_0_chr2_43292834_r	0	-
chr2	43397970	43398139	ENST00000405006.8_cds_28_0_chr2_43397971_r	0	-
chr2	43699646	43700608	ENST00000282406.9_cds_7_0_chr2_43699647_f	0	+
chr2	43707400	43707545	ENST00000282406.9_cds_10_0_chr2_43707401_f	0	+
chr2	43726271	43726451	ENST00000282406.9_cds_16_0_chr2_43726272_f	0	+
chr2	43827982	43828115	ENST00000405322.8_cds_4_0_chr2_43827983_r	0	-
chr2	43851583	43851822	ENST00000272286.4_cds_3_0_chr2_43851584_f	0	+
chr2	43852353	43852486	ENST00000272286.4_cds_4_0_chr2_43852354_f	0	+
chr2	43875145	43875413	ENST00000272286.4_cds_10_0_chr2_43875146_f	0	+
chr2	44201199	44202045	ENST00000282412.9_cds_1_0_chr2_44201200_f	0	+
chr2	44766429	44766561	ENST00000378494.8_cds_9_0_chr2_44766430_f	0	+
chr2	46381595	46381722	ENST00000263734.5_cds_12_0_chr2_46381596_f	0	+
chr2	46909022	46909171	ENST00000319466.9_cds_1_0_chr2_46909023_r	0	-
chr2	47051745	47051880	ENST00000394850.6_cds_18_0_chr2_47051746_f	0	+
chr2	47060768	47060971	ENST00000394850.6_cds_19_0_chr2_47060769_f	0	+
chr2	47410093	47410372	ENST00000233146.7_cds_2_0_chr2_47410094_f	0	+
chr2	47803419	47803685	ENST00000234420.11_cds_4_0_chr2_47803420_f	0	+
chr2	47813233	47813377	ENST00000402508.5_cds_17_0_chr2_47813234_r	0	-
chr2	48374919	48375443	ENST00000340553.8_cds_6_0_chr2_48374920_f	0	+
chr2	48454594	48454741	ENST00000281394.8_cds_2_0_chr2_48454595_f	0	+
chr2	48471086	48471188	ENST00000281394.8_cds_9_0_chr2_48471087_f	0	+
chr2	48474682	48474819	ENST00000281394.8_cds_11_0_chr2_48474683_f	0	+
chr2	48646452	48647042	ENST00000394754.5_cds_7_0_chr2_48646453_f	0	+
chr2	50538252	50538636	ENST00000404971.5_cds_10_0_chr2_50538253_r	0	-
chr2	53765376	53765572	ENST00000263634.8_cds_1_0_chr2_53765377_r	0	-
chr2	53906597	53906693	ENST00000404125.6_cds_25_0_chr2_53906598_r	0	-
chr2	53928116	53928303	ENST00000404125.6_cds_10_0_chr2_53928117_r	0	-
chr2	53931834	53932100	ENST00000404125.6_cds_9_0_chr2_53931835_r	0	-
chr2	54624803	54624962	ENST00000333896.5_cds_9_0_chr2_54624804_f	0	+
chr2	54644322	54644586	ENST00000333896.5_cds_18_0_chr2_54644323_f	0	+
chr2	54646193	54646475	ENST00000333896.5_cds_21_0_chr2_54646194_f	0	+
chr2	54664452	54664691	ENST00000356805.9_cds_32_0_chr2_54664453_f	0	+
chr2	55180509	55180712	ENST00000401408.6_cds_10_0_chr2_55180510_r	0	-
chr2	55209403	55209516	ENST00000401408.6_cds_6_0_chr2_55209404_r	0	-
chr2	55355578	55355751	ENST00000263630.13_cds_7_0_chr2_55355579_r	0	-
chr2	55581566	55581698	ENST00000611717.4_cds_7_0_chr2_55581567_r	0	-
chr2	56192476	56193440	ENST00000407595.3_cds_1_0_chr2_56192477_f	0	+
chr2	58131807	58131928	ENST00000340157.9_cds_8_0_chr2_58131808_f	0	+
chr2	60460681	60462424	ENST00000356842.9_cds_3_0_chr2_60460682_r	0	-
chr2	60948042	60948185	ENST00000316752.11_cds_15_0_chr2_60948043_r	0	-
chr2	61011764	61011890	ENST00000316752.11_cds_1_0_chr2_61011765_r	0	-
chr2	61031418	61032113	ENST00000295030.6_cds_1_0_chr2_61031419_f	0	+
chr2	61092463	61092587	ENST00000295031.9_cds_10_0_chr2_61092464_f	0	+
chr2	61483936	61484105	ENST00000401558.7_cds_20_0_chr2_61483937_r	0	-
chr2	61496878	61497007	ENST00000401558.7_cds_9_0_chr2_61496879_r	0	-
chr2	61839420	61840581	ENST00000404929.6_cds_2_0_chr2_61839421_r	0	-
chr2	61872081	61872316	ENST00000394440.8_cds_11_0_chr2_61872082_r	0	-
chr2	61878868	61879011	ENST00000394440.8_cds_4_0_chr2_61878869_r	0	-
chr2	62000700	62000982	ENST00000311832.6_cds_1_0_chr2_62000701_f	0	+
chr2	62222220	62223414	ENST00000301998.5_cds_1_0_chr2_62222221_f	0	+
chr2	62858405	62858510	ENST00000263991.9_cds_7_0_chr2_62858406_f	0	+
chr2	62948259	62949162	ENST00000263991.9_cds_13_0_chr2_62948260_f	0	+
chr2	63381905	63382094	ENST00000272321.12_cds_10_0_chr2_63381906_r	0	-
chr2	63404047	63404657	ENST00000272321.12_cds_9_0_chr2_63404048_r	0	-
chr2	63604695	63604872	ENST00000233114.13_cds_5_0_chr2_63604696_f	0	+
chr2	63605279	63605393	ENST00000233114.13_cds_6_0_chr2_63605280_f	0	+
chr2	63885588	63885886	ENST00000337130.10_cds_5_0_chr2_63885589_f	0	+
chr2	63933672	63934013	ENST00000354504.7_cds_8_0_chr2_63933673_r	0	-
chr2	64094701	64095268	ENST00000358912.5_cds_6_0_chr2_64094702_r	0	-
chr2	64551474	64553409	ENST00000238856.8_cds_1_0_chr2_64551475_f	0	+
chr2	64635926	64636871	ENST00000313349.3_cds_1_0_chr2_64635927_r	0	-
chr2	65018070	65018265	ENST00000234256.4_cds_5_0_chr2_65018071_f	0	+
chr2	65069444	65069801	ENST00000260569.4_cds_1_0_chr2_65069445_f	0	+
chr2	65071453	65072569	ENST00000260569.4_cds_2_0_chr2_65071454_f	0	+
chr2	65071453	65072980	ENST00000377990.7_cds_2_0_chr2_65071454_f	0	+
chr2	65344718	65344896	ENST00000356388.9_cds_1_0_chr2_65344719_r	0	-
chr2	67403224	67405335	ENST00000272342.6_cds_4_0_chr2_67403225_f	0	+
chr2	68513079	68513227	ENST00000303795.9_cds_3_0_chr2_68513080_f	0	+
chr2	68822339	68822872	ENST00000409030.7_cds_8_0_chr2_68822340_f	0	+
chr2	68977636	68977774	ENST00000377938.4_cds_2_0_chr2_68977637_f	0	+
chr2	69329296	69329424	ENST00000361060.5_cds_15_0_chr2_69329297_r	0	-
chr2	69482585	69482812	ENST00000406297.7_cds_17_0_chr2_69482586_r	0	-
chr2	69895093	69895214	ENST00000244227.8_cds_1_0_chr2_69895094_f	0	+
chr2	70181162	70181985	ENST00000264434.7_cds_2_0_chr2_70181163_r	0	-
chr2	70275513	70275666	ENST00000433351.7_cds_4_0_chr2_70275514_f	0	+
chr2	70276733	70277392	ENST00000433351.7_cds_5_0_chr2_70276734_f	0	+
chr2	70456338	70456488	ENST00000295400.11_cds_3_0_chr2_70456339_r	0	-
chr2	70514858	70514912	ENST00000295400.11_cds_1_0_chr2_70514859_r	0	-
chr2	70678703	70678961	ENST00000264436.9_cds_10_0_chr2_70678704_r	0	-
chr2	70683590	70683767	ENST00000264436.9_cds_9_0_chr2_70683591_r	0	-
chr2	70696244	70696396	ENST00000264436.9_cds_4_0_chr2_70696245_r	0	-
chr2	70704320	70704459	ENST00000264436.9_cds_3_0_chr2_70704321_r	0	-
chr2	70706225	70706442	ENST00000264436.9_cds_2_0_chr2_70706226_r	0	-
chr2	70785414	70785639	ENST00000332372.6_cds_2_0_chr2_70785415_r	0	-
chr2	70960920	70961022	ENST00000234396.10_cds_6_0_chr2_70960921_f	0	+
chr2	70962776	70962900	ENST00000234396.10_cds_8_0_chr2_70962777_f	0	+
chr2	70979660	70979860	ENST00000272421.10_cds_2_0_chr2_70979661_f	0	+
chr2	71365428	71365706	ENST00000264447.9_cds_5_0_chr2_71365429_f	0	+
chr2	71406127	71406262	ENST00000264447.9_cds_18_0_chr2_71406128_f	0	+
chr2	71426459	71427414	ENST00000264447.9_cds_23_0_chr2_71426460_f	0	+
chr2	71553010	71553188	ENST00000258104.8_cds_19_0_chr2_71553011_f	0	+
chr2	71574197	71574371	ENST00000258104.8_cds_29_0_chr2_71574198_f	0	+
chr2	72132226	72132619	ENST00000001146.7_cds_5_0_chr2_72132227_r	0	-
chr2	72133022	72133307	ENST00000001146.7_cds_4_0_chr2_72133023_r	0	-
chr2	72135143	72135419	ENST00000001146.7_cds_2_0_chr2_72135144_r	0	-
chr2	72924308	72924493	ENST00000258106.11_cds_1_0_chr2_72924309_f	0	+
chr2	72961130	72961248	ENST00000272433.7_cds_12_0_chr2_72961131_r	0	-
chr2	73225795	73225946	ENST00000389501.9_cds_12_0_chr2_73225796_f	0	+
chr2	73247761	73247926	ENST00000258091.10_cds_6_0_chr2_73247762_f	0	+
chr2	73249818	73249916	ENST00000258091.10_cds_8_0_chr2_73249819_f	0	+
chr2	73251225	73251432	ENST00000258091.10_cds_10_0_chr2_73251226_f	0	+
chr2	73260388	73260547	ENST00000295133.9_cds_9_0_chr2_73260389_r	0	-
chr2	73263212	73263308	ENST00000295133.9_cds_7_0_chr2_73263213_r	0	-
chr2	73263937	73264053	ENST00000295133.9_cds_5_0_chr2_73263938_r	0	-
chr2	73264277	73264519	ENST00000295133.9_cds_4_0_chr2_73264278_r	0	-
chr2	73265281	73265640	ENST00000295133.9_cds_3_0_chr2_73265282_r	0	-
chr2	73424429	73424902	ENST00000484298.5_cds_3_0_chr2_73424430_f	0	+
chr2	74046277	74048411	ENST00000409262.8_cds_3_0_chr2_74046278_f	0	+
chr2	74087829	74088038	ENST00000409262.8_cds_6_0_chr2_74087830_f	0	+
chr2	74099275	74099612	ENST00000409262.8_cds_10_0_chr2_74099276_f	0	+
chr2	74100392	74102176	ENST00000409262.8_cds_11_0_chr2_74100393_f	0	+
chr2	74227809	74227878	ENST00000358683.8_cds_19_0_chr2_74227810_r	0	-
chr2	74232468	74232647	ENST00000358683.8_cds_17_0_chr2_74232469_r	0	-
chr2	74252973	74253128	ENST00000358683.8_cds_9_0_chr2_74252974_r	0	-
chr2	74423854	74423982	ENST00000348227.4_cds_5_0_chr2_74423855_f	0	+
chr2	74432466	74432666	ENST00000233330.6_cds_1_0_chr2_74432467_r	0	-
chr2	74474915	74475115	ENST00000393965.8_cds_7_0_chr2_74474916_r	0	-
chr2	74490024	74490127	ENST00000233623.11_cds_2_0_chr2_74490025_f	0	+
chr2	74534530	74534774	ENST00000264094.8_cds_9_0_chr2_74534531_r	0	-
chr2	74535587	74535755	ENST00000264094.8_cds_7_0_chr2_74535588_r	0	-
chr2	74536290	74536471	ENST00000264094.8_cds_5_0_chr2_74536291_r	0	-
chr2	74536708	74536928	ENST00000264094.8_cds_4_0_chr2_74536709_r	0	-
chr2	74675161	74675384	ENST00000339773.9_cds_5_0_chr2_74675162_f	0	+
chr2	74873843	74873943	ENST00000290573.7_cds_5_0_chr2_74873844_f	0	+
chr2	75049431	75049723	ENST00000305249.10_cds_4_0_chr2_75049432_r	0	-
chr2	75053604	75053755	ENST00000305249.10_cds_2_0_chr2_75053605_r	0	-
chr2	75518055	75518140	ENST00000393913.8_cds_2_0_chr2_75518056_r	0	-
chr2	79858012	79858179	ENST00000402739.9_cds_3_0_chr2_79858013_f	0	+
chr2	79874075	79874342	ENST00000402739.9_cds_5_0_chr2_79874076_f	0	+
chr2	79909593	79909797	ENST00000402739.9_cds_6_0_chr2_79909594_f	0	+
chr2	84441246	84441459	ENST00000393868.7_cds_3_0_chr2_84441247_r	0	-
chr2	84823952	84824204	ENST00000335459.9_cds_4_0_chr2_84823953_r	0	-
chr2	84870224	84870785	ENST00000335459.9_cds_1_0_chr2_84870225_r	0	-
chr2	85049365	85049648	ENST00000409785.9_cds_5_0_chr2_85049366_f	0	+
chr2	85326507	85326804	ENST00000398263.6_cds_2_0_chr2_85326508_r	0	-
chr2	85349383	85349581	ENST00000295802.9_cds_4_0_chr2_85349384_r	0	-
chr2	85549933	85550126	ENST00000233838.9_cds_14_0_chr2_85549934_r	0	-
chr2	85553231	85553497	ENST00000233838.9_cds_7_0_chr2_85553232_r	0	-
chr2	85644947	85645083	ENST00000323701.11_cds_10_0_chr2_85644948_f	0	+
chr2	86031329	86031635	ENST00000263857.11_cds_29_0_chr2_86031330_r	0	-
chr2	86040391	86040559	ENST00000263857.11_cds_24_0_chr2_86040392_r	0	-
chr2	86044138	86044304	ENST00000263857.11_cds_21_0_chr2_86044139_r	0	-
chr2	86045616	86045769	ENST00000263857.11_cds_19_0_chr2_86045617_r	0	-
chr2	86048883	86049042	ENST00000263857.11_cds_17_0_chr2_86048884_r	0	-
chr2	86052816	86053000	ENST00000263857.11_cds_15_0_chr2_86052817_r	0	-
chr2	86070017	86070272	ENST00000263857.11_cds_12_0_chr2_86070018_r	0	-
chr2	86078113	86078284	ENST00000263857.11_cds_9_0_chr2_86078114_r	0	-
chr2	86134838	86134987	ENST00000254630.12_cds_20_0_chr2_86134839_f	0	+
chr2	86466371	86466883	ENST00000312912.10_cds_9_0_chr2_86466372_f	0	+
chr2	86470203	86470408	ENST00000312912.10_cds_10_0_chr2_86470204_f	0	+
chr2	86485728	86485859	ENST00000312912.10_cds_20_0_chr2_86485729_f	0	+
chr2	86505803	86505949	ENST00000263856.9_cds_5_0_chr2_86505804_r	0	-
chr2	88087861	88088075	ENST00000419482.7_cds_2_0_chr2_88087862_f	0	+
chr2	88110353	88110512	ENST00000419482.7_cds_9_0_chr2_88110354_f	0	+
chr2	88182698	88182847	ENST00000324166.7_cds_4_0_chr2_88182699_f	0	+
chr2	88736534	88736676	ENST00000283646.5_cds_6_0_chr2_88736535_f	0	+
chr2	95181102	95182106	ENST00000611463.1_cds_2_0_chr2_95181103_f	0	+
chr2	96024426	96024667	ENST00000359548.8_cds_14_0_chr2_96024427_r	0	-
chr2	96123849	96124271	ENST00000342380.3_cds_8_0_chr2_96123850_r	0	-
chr2	96129823	96129978	ENST00000342380.3_cds_7_0_chr2_96129824_r	0	-
chr2	96132539	96132721	ENST00000342380.3_cds_5_0_chr2_96132540_r	0	-
chr2	96271110	96271351	ENST00000488633.2_cds_6_0_chr2_96271111_f	0	+
chr2	96284357	96284585	ENST00000323853.10_cds_30_0_chr2_96284358_r	0	-
chr2	96287438	96287557	ENST00000323853.10_cds_25_0_chr2_96287439_r	0	-
chr2	96295487	96295658	ENST00000323853.10_cds_13_0_chr2_96295488_r	0	-
chr2	96343165	96343304	ENST00000240423.9_cds_4_0_chr2_96343166_f	0	+
chr2	96604249	96604380	ENST00000431828.6_cds_16_0_chr2_96604250_r	0	-
chr2	96619358	96619544	ENST00000431828.6_cds_4_0_chr2_96619359_r	0	-
chr2	96631311	96631482	ENST00000431828.6_cds_2_0_chr2_96631312_r	0	-
chr2	96711863	96712025	ENST00000264963.9_cds_4_0_chr2_96711864_r	0	-
chr2	96737948	96738067	ENST00000264963.9_cds_1_0_chr2_96737949_r	0	-
chr2	96797011	96797155	ENST00000377075.3_cds_1_0_chr2_96797012_f	0	+
chr2	96808560	96808742	ENST00000377075.3_cds_5_0_chr2_96808561_f	0	+
chr2	96809319	96809517	ENST00000377075.3_cds_6_0_chr2_96809320_f	0	+
chr2	96828566	96828700	ENST00000305510.4_cds_5_0_chr2_96828567_f	0	+
chr2	96828995	96829134	ENST00000305510.4_cds_6_0_chr2_96828996_f	0	+
chr2	96853400	96853604	ENST00000393537.5_cds_2_0_chr2_96853401_r	0	-
chr2	96864704	96864880	ENST00000305476.10_cds_8_0_chr2_96864705_r	0	-
chr2	97724036	97724438	ENST00000264972.10_cds_2_0_chr2_97724037_f	0	+
chr2	97732882	97733021	ENST00000264972.10_cds_4_0_chr2_97732883_f	0	+
chr2	97737472	97737665	ENST00000264972.10_cds_10_0_chr2_97737473_f	0	+
chr2	98297906	98298031	ENST00000477737.6_cds_23_0_chr2_98297907_f	0	+
chr2	98538890	98538981	ENST00000409016.8_cds_8_0_chr2_98538891_f	0	+
chr2	98539527	98539675	ENST00000409016.8_cds_9_0_chr2_98539528_f	0	+
chr2	98554270	98554489	ENST00000409016.8_cds_15_0_chr2_98554271_f	0	+
chr2	98563464	98563637	ENST00000409016.8_cds_18_0_chr2_98563465_f	0	+
chr2	98566028	98566169	ENST00000409016.8_cds_21_0_chr2_98566029_f	0	+
chr2	98678303	98678471	ENST00000264968.7_cds_1_0_chr2_98678304_r	0	-
chr2	98797349	98797537	ENST00000397899.7_cds_7_0_chr2_98797350_r	0	-
chr2	99071705	99071874	ENST00000355053.8_cds_12_0_chr2_99071706_r	0	-
chr2	99402643	99402800	ENST00000258428.8_cds_20_0_chr2_99402644_r	0	-
chr2	99403694	99403815	ENST00000258428.8_cds_18_0_chr2_99403695_r	0	-
chr2	99438600	99439310	ENST00000258428.8_cds_5_0_chr2_99438601_r	0	-
chr2	100988078	100988276	ENST00000335681.10_cds_16_0_chr2_100988079_f	0	+
chr2	100993346	100993527	ENST00000335681.10_cds_19_0_chr2_100993347_f	0	+
chr2	101022280	101022521	ENST00000376840.8_cds_15_0_chr2_101022281_r	0	-
chr2	101029490	101029776	ENST00000376840.8_cds_11_0_chr2_101029491_r	0	-
chr2	101054107	101054336	ENST00000376840.8_cds_3_0_chr2_101054108_r	0	-
chr2	101294930	101295181	ENST00000295317.4_cds_1_0_chr2_101294931_r	0	-
chr2	101859642	101859864	ENST00000347699.8_cds_14_0_chr2_101859643_f	0	+
chr2	101859735	101859864	ENST00000350878.9_cds_14_0_chr2_101859736_f	0	+
chr2	101871493	101871685	ENST00000350878.9_cds_21_0_chr2_101871494_f	0	+
chr2	101873646	101873764	ENST00000347699.8_cds_21_0_chr2_101873647_f	0	+
chr2	102015870	102016051	ENST00000332549.8_cds_3_0_chr2_102015871_f	0	+
chr2	102234896	102235277	ENST00000264257.7_cds_10_0_chr2_102234897_f	0	+
chr2	102726844	102726974	ENST00000258436.10_cds_3_0_chr2_102726845_r	0	-
chr2	105097154	105097324	ENST00000258455.8_cds_9_0_chr2_105097155_f	0	+
chr2	105269271	105269705	ENST00000393359.7_cds_10_0_chr2_105269272_r	0	-
chr2	105280381	105280723	ENST00000393359.7_cds_5_0_chr2_105280382_r	0	-
chr2	105339582	105339749	ENST00000258457.7_cds_1_0_chr2_105339583_f	0	+
chr2	105363284	105363471	ENST00000322142.13_cds_5_0_chr2_105363285_r	0	-
chr2	105855063	105855289	ENST00000393349.2_cds_1_0_chr2_105855064_f	0	+
chr2	106806677	106806949	ENST00000361686.8_cds_5_0_chr2_106806678_r	0	-
chr2	106843034	106843977	ENST00000361686.8_cds_1_0_chr2_106843035_r	0	-
chr2	108305171	108305266	ENST00000251481.11_cds_5_0_chr2_108305172_f	0	+
chr2	108896906	108897229	ENST00000258443.7_cds_11_0_chr2_108896907_r	0	-
chr2	108907859	108908019	ENST00000258443.7_cds_9_0_chr2_108907860_r	0	-
chr2	110650545	110650784	ENST00000302759.11_cds_17_0_chr2_110650546_r	0	-
chr2	110655738	110655916	ENST00000302759.11_cds_15_0_chr2_110655739_r	0	-
chr2	110933488	110933642	ENST00000417074.5_cds_5_0_chr2_110933489_f	0	+
chr2	111850775	111850910	ENST00000341068.8_cds_13_0_chr2_111850776_r	0	-
chr2	111947393	111947567	ENST00000295408.9_cds_3_0_chr2_111947394_f	0	+
chr2	111982841	111982993	ENST00000295408.9_cds_7_0_chr2_111982842_f	0	+
chr2	112159675	112159835	ENST00000331203.7_cds_1_0_chr2_112159676_f	0	+
chr2	112501205	112501341	ENST00000233336.7_cds_3_0_chr2_112501206_f	0	+
chr2	112547420	112547567	ENST00000409894.7_cds_2_0_chr2_112547421_f	0	+
chr2	112586199	112586365	ENST00000324913.10_cds_2_0_chr2_112586200_f	0	+
chr2	112659203	112659762	ENST00000272542.8_cds_7_0_chr2_112659204_f	0	+
chr2	112740817	112741007	ENST00000302450.11_cds_7_0_chr2_112740818_r	0	-
chr2	112781603	112781826	ENST00000263339.4_cds_3_0_chr2_112781604_r	0	-
chr2	112979220	112979325	ENST00000259205.5_cds_2_0_chr2_112979221_f	0	+
chr2	113182456	113183512	ENST00000245796.11_cds_1_0_chr2_113182457_f	0	+
chr2	113201157	113201415	ENST00000245796.11_cds_16_0_chr2_113201158_f	0	+
chr2	113755164	113755306	ENST00000245680.7_cds_2_0_chr2_113755165_r	0	-
chr2	115739738	115739893	ENST00000310323.12_cds_8_0_chr2_115739739_f	0	+
chr2	115777207	115777299	ENST00000310323.12_cds_13_0_chr2_115777208_f	0	+
chr2	117945528	117945582	ENST00000376300.7_cds_16_0_chr2_117945529_r	0	-
chr2	117952372	117952435	ENST00000376300.7_cds_12_0_chr2_117952373_r	0	-
chr2	117958364	117958481	ENST00000376300.7_cds_11_0_chr2_117958365_r	0	-
chr2	119247678	119248206	ENST00000393106.6_cds_3_0_chr2_119247679_f	0	+
chr2	119436888	119437440	ENST00000306406.5_cds_1_0_chr2_119436889_f	0	+
chr2	119464122	119464255	ENST00000019103.8_cds_5_0_chr2_119464123_r	0	-
chr2	119809853	119809991	ENST00000263708.7_cds_1_0_chr2_119809854_f	0	+
chr2	119862535	119862643	ENST00000263708.7_cds_2_0_chr2_119862536_f	0	+
chr2	119951972	119952129	ENST00000263708.7_cds_18_0_chr2_119951973_f	0	+
chr2	120349098	120349874	ENST00000295228.4_cds_1_0_chr2_120349099_f	0	+
chr2	120968713	120968915	ENST00000361492.9_cds_5_0_chr2_120968714_f	0	+
chr2	120971940	120972063	ENST00000361492.9_cds_7_0_chr2_120971941_f	0	+
chr2	120982715	120982880	ENST00000361492.9_cds_10_0_chr2_120982716_f	0	+
chr2	120984470	120984743	ENST00000361492.9_cds_11_0_chr2_120984471_f	0	+
chr2	120986277	120986614	ENST00000361492.9_cds_12_0_chr2_120986278_f	0	+
chr2	121281119	121281271	ENST00000263707.6_cds_1_0_chr2_121281120_r	0	-
chr2	124446752	124446937	ENST00000431078.1_cds_5_0_chr2_124446753_f	0	+
chr2	124647757	124647958	ENST00000431078.1_cds_12_0_chr2_124647758_f	0	+
chr2	124789901	124790141	ENST00000431078.1_cds_17_0_chr2_124789902_f	0	+
chr2	127068162	127068255	ENST00000316724.10_cds_6_0_chr2_127068163_r	0	-
chr2	127259295	127259448	ENST00000285398.7_cds_13_0_chr2_127259296_r	0	-
chr2	127286702	127287017	ENST00000285398.7_cds_7_0_chr2_127286703_r	0	-
chr2	127308584	127308762	ENST00000344908.9_cds_14_0_chr2_127308585_r	0	-
chr2	127314753	127314883	ENST00000344908.9_cds_13_0_chr2_127314754_r	0	-
chr2	127326686	127326817	ENST00000344908.9_cds_6_0_chr2_127326687_r	0	-
chr2	127335869	127335969	ENST00000344908.9_cds_3_0_chr2_127335870_r	0	-
chr2	127504683	127505752	ENST00000295321.9_cds_2_0_chr2_127504684_r	0	-
chr2	127578132	127578286	ENST00000409816.8_cds_8_0_chr2_127578133_f	0	+
chr2	127592793	127592946	ENST00000409816.8_cds_16_0_chr2_127592794_f	0	+
chr2	127607205	127607424	ENST00000409816.8_cds_20_0_chr2_127607206_f	0	+
chr2	127629644	127629826	ENST00000409090.1_cds_9_0_chr2_127629645_f	0	+
chr2	127633257	127633363	ENST00000409090.1_cds_14_0_chr2_127633258_f	0	+
chr2	127706322	127706552	ENST00000322313.9_cds_21_0_chr2_127706323_r	0	-
chr2	127713582	127714021	ENST00000322313.9_cds_17_0_chr2_127713583_r	0	-
chr2	127719264	127720353	ENST00000322313.9_cds_15_0_chr2_127719265_r	0	-
chr2	127873827	127874234	ENST00000272647.10_cds_2_0_chr2_127873828_r	0	-
chr2	127945455	127945559	ENST00000259235.7_cds_17_0_chr2_127945456_r	0	-
chr2	127954985	127955344	ENST00000259235.7_cds_14_0_chr2_127954986_r	0	-
chr2	127986784	127986962	ENST00000259235.7_cds_13_0_chr2_127986785_r	0	-
chr2	127989563	127989866	ENST00000259235.7_cds_12_0_chr2_127989564_r	0	-
chr2	128017679	128017915	ENST00000259235.7_cds_2_0_chr2_128017680_r	0	-
chr2	128159513	128159720	ENST00000259253.11_cds_22_0_chr2_128159514_f	0	+
chr2	130339119	130339232	ENST00000259229.7_cds_4_0_chr2_130339120_r	0	-
chr2	130369764	130369827	ENST00000175756.10_cds_6_0_chr2_130369765_f	0	+
chr2	130762072	130764658	ENST00000321420.5_cds_1_0_chr2_130762073_f	0	+
chr2	131027944	131028084	ENST00000355771.7_cds_1_0_chr2_131027945_f	0	+
chr2	134341589	134341759	ENST00000281923.4_cds_6_0_chr2_134341590_f	0	+
chr2	134448648	134448847	ENST00000281923.4_cds_15_0_chr2_134448649_f	0	+
chr2	134936840	134936969	ENST00000264157.10_cds_2_0_chr2_134936841_f	0	+
chr2	134953229	134954648	ENST00000264157.10_cds_8_0_chr2_134953230_f	0	+
chr2	134980820	134981406	ENST00000392918.7_cds_7_0_chr2_134980821_r	0	-
chr2	134980820	134981518	ENST00000358371.9_cds_6_0_chr2_134980821_r	0	-
chr2	134985799	134988253	ENST00000358371.9_cds_4_0_chr2_134985800_r	0	-
chr2	135005434	135005531	ENST00000358371.9_cds_2_0_chr2_135005435_r	0	-
chr2	135162554	135162651	ENST00000264158.13_cds_19_0_chr2_135162555_f	0	+
chr2	135164593	135164696	ENST00000264158.13_cds_22_0_chr2_135164594_f	0	+
chr2	135168544	135168781	ENST00000264158.13_cds_23_0_chr2_135168545_f	0	+
chr2	135638738	135638789	ENST00000264160.8_cds_12_0_chr2_135638739_f	0	+
chr2	135710058	135710231	ENST00000264160.8_cds_21_0_chr2_135710059_f	0	+
chr2	135780182	135780385	ENST00000272638.14_cds_11_0_chr2_135780183_f	0	+
chr2	135808442	135809993	ENST00000264162.7_cds_7_0_chr2_135808443_r	0	-
chr2	135817340	135818061	ENST00000264162.7_cds_5_0_chr2_135817341_r	0	-
chr2	138670921	138671665	ENST00000272641.4_cds_1_0_chr2_138670922_r	0	-
chr2	140442503	140442623	ENST00000389484.8_cds_65_0_chr2_140442504_r	0	-
chr2	140456454	140456603	ENST00000389484.8_cds_61_0_chr2_140456455_r	0	-
chr2	140506795	140506918	ENST00000389484.8_cds_52_0_chr2_140506796_r	0	-
chr2	140526236	140526350	ENST00000389484.8_cds_47_0_chr2_140526237_r	0	-
chr2	140601449	140601639	ENST00000389484.8_cds_41_0_chr2_140601450_r	0	-
chr2	140716681	140716816	ENST00000389484.8_cds_35_0_chr2_140716682_r	0	-
chr2	141048985	141049222	ENST00000389484.8_cds_10_0_chr2_141048986_r	0	-
chr2	141810278	141810401	ENST00000389484.8_cds_1_0_chr2_141810279_r	0	-
chr2	143040427	143040658	ENST00000264170.9_cds_12_0_chr2_143040428_f	0	+
chr2	147926030	147926161	ENST00000241416.12_cds_9_0_chr2_147926031_f	0	+
chr2	148489385	148490594	ENST00000407073.5_cds_11_0_chr2_148489386_f	0	+
chr2	148764954	148765146	ENST00000258484.11_cds_6_0_chr2_148764955_f	0	+
chr2	148784667	148785001	ENST00000258484.11_cds_12_0_chr2_148784668_f	0	+
chr2	148991009	148991198	ENST00000435030.6_cds_15_0_chr2_148991010_f	0	+
chr2	148994420	148994538	ENST00000435030.6_cds_16_0_chr2_148994421_f	0	+
chr2	149010134	149010351	ENST00000435030.6_cds_23_0_chr2_149010135_f	0	+
chr2	151250905	151251664	ENST00000331426.6_cds_3_0_chr2_151250906_r	0	-
chr2	151373548	151373589	ENST00000243347.5_cds_4_0_chr2_151373549_f	0	+
chr2	151855223	151855375	ENST00000201943.10_cds_10_0_chr2_151855224_r	0	-
chr2	151870203	151870611	ENST00000636947.1_cds_6_0_chr2_151870204_r	0	-
chr2	151876425	151876556	ENST00000201943.10_cds_4_0_chr2_151876426_r	0	-
chr2	152670230	152670381	ENST00000545856.8_cds_14_0_chr2_152670231_r	0	-
chr2	152715994	152716126	ENST00000493468.7_cds_1_0_chr2_152715995_r	0	-
chr2	154854726	154855313	ENST00000295101.3_cds_2_0_chr2_154854727_f	0	+
chr2	156549607	156549772	ENST00000310454.10_cds_6_0_chr2_156549608_f	0	+
chr2	157415676	157416143	ENST00000264192.8_cds_7_0_chr2_157415677_r	0	-
chr2	157550161	157550392	ENST00000243349.13_cds_3_0_chr2_157550162_r	0	-
chr2	157799426	157799493	ENST00000263640.7_cds_2_0_chr2_157799427_r	0	-
chr2	158134747	158134890	ENST00000005756.5_cds_6_0_chr2_158134748_f	0	+
chr2	158178878	158178996	ENST00000283233.10_cds_11_0_chr2_158178879_r	0	-
chr2	158624877	158625427	ENST00000389757.7_cds_6_0_chr2_158624878_f	0	+
chr2	159256195	159256375	ENST00000358147.8_cds_4_0_chr2_159256196_r	0	-
chr2	159279760	159279945	ENST00000358147.8_cds_2_0_chr2_159279761_r	0	-
chr2	159282671	159283069	ENST00000358147.8_cds_1_0_chr2_159282672_r	0	-
chr2	159349707	159350357	ENST00000392782.5_cds_26_0_chr2_159349708_r	0	-
chr2	159872450	159872593	ENST00000263636.5_cds_12_0_chr2_159872451_r	0	-
chr2	159879258	159879369	ENST00000263636.5_cds_8_0_chr2_159879259_r	0	-
chr2	159882123	159882315	ENST00000263636.5_cds_6_0_chr2_159882124_r	0	-
chr2	159898687	159899059	ENST00000263636.5_cds_1_0_chr2_159898688_r	0	-
chr2	160044773	160045157	ENST00000283243.13_cds_1_0_chr2_160044774_r	0	-
chr2	160123790	160123888	ENST00000283249.7_cds_11_0_chr2_160123791_r	0	-
chr2	160126378	160126601	ENST00000283249.7_cds_10_0_chr2_160126379_r	0	-
chr2	160137433	160137851	ENST00000283249.7_cds_9_0_chr2_160137434_r	0	-
chr2	161367783	161367903	ENST00000409682.8_cds_4_0_chr2_161367784_f	0	+
chr2	161872292	161872384	ENST00000415876.6_cds_6_0_chr2_161872293_f	0	+
chr2	162144026	162144170	ENST00000418842.7_cds_4_0_chr2_162144027_r	0	-
chr2	162213937	162214073	ENST00000188790.9_cds_10_0_chr2_162213938_r	0	-
chr2	162379852	162380021	ENST00000332142.10_cds_13_0_chr2_162379853_r	0	-
chr2	163609551	163611806	ENST00000333129.4_cds_2_0_chr2_163609552_r	0	-
chr2	164692220	164692397	ENST00000342193.8_cds_12_0_chr2_164692221_r	0	-
chr2	164704443	164704518	ENST00000342193.8_cds_7_0_chr2_164704444_r	0	-
chr2	164722074	164722311	ENST00000342193.8_cds_5_0_chr2_164722075_r	0	-
chr2	164911635	164911748	ENST00000409662.5_cds_10_0_chr2_164911636_r	0	-
chr2	165097251	165097524	ENST00000283254.12_cds_22_0_chr2_165097252_r	0	-
chr2	165115454	165115575	ENST00000283254.12_cds_18_0_chr2_165115455_r	0	-
chr2	165140650	165140998	ENST00000283254.12_cds_12_0_chr2_165140651_r	0	-
chr2	165162555	165162828	ENST00000283254.12_cds_7_0_chr2_165162556_r	0	-
chr2	165164391	165164520	ENST00000283254.12_cds_5_0_chr2_165164392_r	0	-
chr2	165323155	165323500	ENST00000283256.10_cds_11_0_chr2_165323156_f	0	+
chr2	165657760	165658020	ENST00000342316.8_cds_2_0_chr2_165657761_f	0	+
chr2	165676311	165676608	ENST00000342316.8_cds_3_0_chr2_165676312_f	0	+
chr2	165678700	165679753	ENST00000342316.8_cds_4_0_chr2_165678701_f	0	+
chr2	165770185	165770700	ENST00000392701.8_cds_1_0_chr2_165770186_r	0	-
chr2	165890478	165890640	ENST00000243344.8_cds_23_0_chr2_165890479_r	0	-
chr2	165899769	165899880	ENST00000243344.8_cds_20_0_chr2_165899770_r	0	-
chr2	165901721	165901910	ENST00000243344.8_cds_19_0_chr2_165901722_r	0	-
chr2	165911326	165911465	ENST00000243344.8_cds_17_0_chr2_165911327_r	0	-
chr2	166284485	166284824	ENST00000454569.6_cds_11_0_chr2_166284486_r	0	-
chr2	166432317	166432752	ENST00000441411.2_cds_14_0_chr2_166432318_r	0	-
chr2	168129540	168129606	ENST00000355999.5_cds_9_0_chr2_168129541_r	0	-
chr2	168904504	168904616	ENST00000375363.8_cds_2_0_chr2_168904505_f	0	+
chr2	169514853	169514961	ENST00000284669.2_cds_2_0_chr2_169514854_f	0	+
chr2	170845505	170845621	ENST00000358196.8_cds_7_0_chr2_170845506_f	0	+
chr2	171553345	171553500	ENST00000321348.9_cds_2_0_chr2_171553346_f	0	+
chr2	171787788	171787947	ENST00000422440.7_cds_15_0_chr2_171787789_r	0	-
chr2	172564502	172564687	ENST00000282077.8_cds_3_0_chr2_172564503_f	0	+
chr2	173051639	173051767	ENST00000397081.8_cds_30_0_chr2_173051640_f	0	+
chr2	173954872	173956232	ENST00000310015.12_cds_3_0_chr2_173954873_r	0	-
chr2	174459877	174460088	ENST00000295500.8_cds_10_0_chr2_174459878_r	0	-
chr2	174754218	174754414	ENST00000348749.9_cds_4_0_chr2_174754219_r	0	-
chr2	175080659	175080765	ENST00000264110.7_cds_12_0_chr2_175080660_r	0	-
chr2	175097443	175097593	ENST00000264110.7_cds_10_0_chr2_175097444_r	0	-
chr2	175937343	175937514	ENST00000272748.9_cds_11_0_chr2_175937344_r	0	-
chr2	175964371	175964423	ENST00000272748.9_cds_7_0_chr2_175964372_r	0	-
chr2	176094479	176094730	ENST00000392539.4_cds_1_0_chr2_176094480_f	0	+
chr2	176328292	176328385	ENST00000249442.11_cds_5_0_chr2_176328293_f	0	+
chr2	177234004	177234271	ENST00000397063.9_cds_1_0_chr2_177234005_r	0	-
chr2	178104301	178104463	ENST00000358450.8_cds_1_0_chr2_178104302_r	0	-
chr2	178125983	178126176	ENST00000286070.10_cds_8_0_chr2_178125984_f	0	+
chr2	178469651	178469785	ENST00000434643.6_cds_2_0_chr2_178469652_r	0	-
chr2	178836865	178837744	ENST00000343876.6_cds_12_0_chr2_178836866_r	0	-
chr2	179443249	179443468	ENST00000410066.7_cds_9_0_chr2_179443250_r	0	-
chr2	179769502	179769800	ENST00000410066.7_cds_2_0_chr2_179769503_r	0	-
chr2	179954204	179954357	ENST00000404136.2_cds_15_0_chr2_179954205_r	0	-
chr2	179981751	179981997	ENST00000404136.2_cds_4_0_chr2_179981752_r	0	-
chr2	181482513	181482651	ENST00000233573.6_cds_8_0_chr2_181482514_f	0	+
chr2	181901765	181902466	ENST00000320370.11_cds_7_0_chr2_181901766_f	0	+
chr2	181919295	181919446	ENST00000320370.11_cds_13_0_chr2_181919296_f	0	+
chr2	181921947	181922412	ENST00000320370.11_cds_15_0_chr2_181921948_f	0	+
chr2	182762681	182762801	ENST00000264065.12_cds_21_0_chr2_182762682_f	0	+
chr2	182953112	182953331	ENST00000360982.2_cds_21_0_chr2_182953113_r	0	-
chr2	182978833	182978915	ENST00000360982.2_cds_14_0_chr2_182978834_r	0	-
chr2	183159487	183159652	ENST00000295119.9_cds_7_0_chr2_183159488_f	0	+
chr2	186740227	186740461	ENST00000304698.10_cds_1_0_chr2_186740228_f	0	+
chr2	186829726	186829880	ENST00000295131.3_cds_7_0_chr2_186829727_r	0	-
chr2	189051319	189051481	ENST00000374866.9_cds_41_0_chr2_189051320_r	0	-
chr2	189561877	189562191	ENST00000261024.7_cds_7_0_chr2_189561878_r	0	-
chr2	189563583	189564225	ENST00000261024.7_cds_6_0_chr2_189563584_r	0	-
chr2	189572845	189572961	ENST00000261024.7_cds_3_0_chr2_189572846_r	0	-
chr2	189666132	189667596	ENST00000260952.9_cds_3_0_chr2_189666133_f	0	+
chr2	189719571	189719813	ENST00000313581.4_cds_9_0_chr2_189719572_f	0	+
chr2	189791809	189791941	ENST00000374826.8_cds_1_0_chr2_189791810_f	0	+
chr2	190060061	190060435	ENST00000260950.5_cds_1_0_chr2_190060062_r	0	-
chr2	190488656	190488818	ENST00000281416.11_cds_2_0_chr2_190488657_f	0	+
chr2	191061728	191061821	ENST00000358470.8_cds_9_0_chr2_191061729_r	0	-
chr2	191329934	191330029	ENST00000304164.8_cds_3_0_chr2_191329935_f	0	+
chr2	191385883	191386084	ENST00000304164.8_cds_15_0_chr2_191385884_f	0	+
chr2	195716636	195717005	ENST00000359634.10_cds_6_0_chr2_195716637_f	0	+
chr2	195794337	195794538	ENST00000409063.5_cds_1_0_chr2_195794338_r	0	-
chr2	195864148	195865021	ENST00000312428.11_cds_40_0_chr2_195864149_r	0	-
chr2	196000703	196000883	ENST00000312428.11_cds_11_0_chr2_196000704_r	0	-
chr2	196145910	196146055	ENST00000263955.9_cds_3_0_chr2_196145911_r	0	-
chr2	196220794	196220941	ENST00000260983.8_cds_24_0_chr2_196220795_r	0	-
chr2	196318551	196319904	ENST00000260983.8_cds_8_0_chr2_196318552_r	0	-
chr2	196433131	196433423	ENST00000260983.8_cds_1_0_chr2_196433132_r	0	-
chr2	196766564	196766717	ENST00000263956.8_cds_16_0_chr2_196766565_r	0	-
chr2	196841233	196841372	ENST00000354764.9_cds_26_0_chr2_196841234_r	0	-
chr2	197005693	197005910	ENST00000424317.5_cds_14_0_chr2_197005694_r	0	-
chr2	197078702	197078814	ENST00000424317.5_cds_9_0_chr2_197078703_r	0	-
chr2	197125836	197126037	ENST00000409919.5_cds_4_0_chr2_197125837_r	0	-
chr2	197392971	197393188	ENST00000335508.11_cds_23_0_chr2_197392972_r	0	-
chr2	197396055	197396328	ENST00000335508.11_cds_22_0_chr2_197396056_r	0	-
chr2	197402555	197402826	ENST00000335508.11_cds_13_0_chr2_197402556_r	0	-
chr2	197408368	197408581	ENST00000335508.11_cds_7_0_chr2_197408369_r	0	-
chr2	197409769	197410007	ENST00000335508.11_cds_6_0_chr2_197409770_r	0	-
chr2	197416740	197416911	ENST00000335508.11_cds_5_0_chr2_197416741_r	0	-
chr2	200490099	200490616	ENST00000359878.8_cds_6_0_chr2_200490100_r	0	-
chr2	200506856	200507016	ENST00000359878.8_cds_1_0_chr2_200506857_r	0	-
chr2	200571049	200573977	ENST00000357799.9_cds_6_0_chr2_200571050_f	0	+
chr2	200613803	200613966	ENST00000374700.7_cds_14_0_chr2_200613804_f	0	+
chr2	200668614	200668803	ENST00000374700.7_cds_32_0_chr2_200668615_f	0	+
chr2	200861237	200861466	ENST00000321356.9_cds_2_0_chr2_200861238_r	0	-
chr2	200981269	200981871	ENST00000418596.7_cds_11_0_chr2_200981270_r	0	-
chr2	201209069	201209562	ENST00000286186.11_cds_8_0_chr2_201209070_f	0	+
chr2	201380542	201381218	ENST00000332624.8_cds_15_0_chr2_201380543_r	0	-
chr2	201387702	201388001	ENST00000332624.8_cds_12_0_chr2_201387703_r	0	-
chr2	201491168	201494759	ENST00000439140.6_cds_14_0_chr2_201491169_r	0	-
chr2	201680837	201681034	ENST00000315506.11_cds_9_0_chr2_201680838_r	0	-
chr2	201707868	201707991	ENST00000264276.11_cds_27_0_chr2_201707869_r	0	-
chr2	201709880	201710038	ENST00000264276.11_cds_26_0_chr2_201709881_r	0	-
chr2	201715671	201715839	ENST00000264276.11_cds_24_0_chr2_201715672_r	0	-
chr2	201733275	201733438	ENST00000264276.11_cds_12_0_chr2_201733276_r	0	-
chr2	201757401	201757759	ENST00000264276.11_cds_4_0_chr2_201757402_r	0	-
chr2	201760802	201761818	ENST00000467448.5_cds_3_0_chr2_201760803_r	0	-
chr2	201760880	201761818	ENST00000264276.11_cds_3_0_chr2_201760881_r	0	-
chr2	201880027	201880167	ENST00000260967.6_cds_11_0_chr2_201880028_f	0	+
chr2	202291124	202291270	ENST00000264279.10_cds_7_0_chr2_202291125_f	0	+
chr2	202542310	202542447	ENST00000374580.10_cds_9_0_chr2_202542311_f	0	+
chr2	202559695	202559946	ENST00000374580.10_cds_12_0_chr2_202559696_f	0	+
chr2	202884394	202884535	ENST00000261015.5_cds_8_0_chr2_202884395_r	0	-
chr2	203396784	203396967	ENST00000261018.12_cds_7_0_chr2_203396785_f	0	+
chr2	203439436	203441413	ENST00000319170.10_cds_13_0_chr2_203439437_r	0	-
chr2	203489583	203490089	ENST00000308091.8_cds_3_0_chr2_203489584_r	0	-
chr2	205716192	205716374	ENST00000272849.7_cds_2_0_chr2_205716193_f	0	+
chr2	206127796	206127972	ENST00000233190.11_cds_15_0_chr2_206127797_r	0	-
chr2	206304716	206311593	ENST00000374423.9_cds_4_0_chr2_206304717_f	0	+
chr2	206559954	206560118	ENST00000264377.8_cds_10_0_chr2_206559955_f	0	+
chr2	206662902	206663395	ENST00000452335.2_cds_10_0_chr2_206662903_r	0	-
chr2	206694765	206694877	ENST00000452335.2_cds_7_0_chr2_206694766_r	0	-
chr2	206707301	206707503	ENST00000452335.2_cds_2_0_chr2_206707302_r	0	-
chr2	206760900	206761013	ENST00000374412.8_cds_1_0_chr2_206760901_r	0	-
chr2	207123975	207124404	ENST00000423015.5_cds_2_0_chr2_207123976_r	0	-
chr2	207577504	207577655	ENST00000353267.8_cds_6_0_chr2_207577505_f	0	+
chr2	207726841	207726876	ENST00000339882.9_cds_2_0_chr2_207726842_f	0	+
chr2	207930925	207931119	ENST00000457206.1_cds_4_0_chr2_207930926_r	0	-
chr2	207976650	207977586	ENST00000457206.1_cds_2_0_chr2_207976651_r	0	-
chr2	208001029	208001639	ENST00000457206.1_cds_1_0_chr2_208001030_r	0	-
chr2	208276711	208276830	ENST00000264380.9_cds_3_0_chr2_208276712_f	0	+
chr2	208315192	208315373	ENST00000264380.9_cds_14_0_chr2_208315193_f	0	+
chr2	208333314	208333493	ENST00000264380.9_cds_23_0_chr2_208333315_f	0	+
chr2	208444733	208444887	ENST00000272847.7_cds_6_0_chr2_208444734_f	0	+
chr2	210203330	210203444	ENST00000233710.4_cds_7_0_chr2_210203331_r	0	-
chr2	210591830	210591969	ENST00000233072.10_cds_9_0_chr2_210591831_f	0	+
chr2	210637701	210637843	ENST00000233072.10_cds_21_0_chr2_210637702_f	0	+
chr2	214414193	214414583	ENST00000312504.10_cds_1_0_chr2_214414194_f	0	+
chr2	214436628	214436758	ENST00000312504.10_cds_2_0_chr2_214436629_f	0	+
chr2	214934077	214934215	ENST00000272895.12_cds_51_0_chr2_214934078_r	0	-
chr2	214989328	214989463	ENST00000272895.12_cds_25_0_chr2_214989329_r	0	-
chr2	215000704	215001020	ENST00000272895.12_cds_21_0_chr2_215000705_r	0	-
chr2	215019539	215019796	ENST00000272895.12_cds_11_0_chr2_215019540_r	0	-
chr2	215036952	215037065	ENST00000272895.12_cds_7_0_chr2_215036953_r	0	-
chr2	215045836	215046015	ENST00000272895.12_cds_6_0_chr2_215045837_r	0	-
chr2	216066384	216066518	ENST00000265322.8_cds_1_0_chr2_216066385_r	0	-
chr2	216259311	216259679	ENST00000273067.5_cds_3_0_chr2_216259312_r	0	-
chr2	216283573	216283729	ENST00000273067.5_cds_1_0_chr2_216283574_r	0	-
chr2	216369744	216370260	ENST00000273067.5_cds_0_0_chr2_216369745_r	0	-
chr2	216432717	216432868	ENST00000358207.9_cds_7_0_chr2_216432718_f	0	+
chr2	216450845	216451064	ENST00000358207.9_cds_11_0_chr2_216450846_f	0	+
chr2	216467943	216468046	ENST00000358207.9_cds_13_0_chr2_216467944_f	0	+
chr2	216660556	216660786	ENST00000233809.9_cds_1_0_chr2_216660557_f	0	+
chr2	217817689	217818759	ENST00000171887.8_cds_23_0_chr2_217817690_r	0	-
chr2	218164158	218165211	ENST00000295683.3_cds_1_0_chr2_218164159_r	0	-
chr2	218392980	218393130	ENST00000233202.11_cds_11_0_chr2_218392981_f	0	+
chr2	218429284	218429487	ENST00000248444.10_cds_6_0_chr2_218429285_f	0	+
chr2	218432792	218432951	ENST00000248444.10_cds_12_0_chr2_218432793_f	0	+
chr2	218474629	218474885	ENST00000258399.8_cds_19_0_chr2_218474630_r	0	-
chr2	218509978	218510140	ENST00000258399.8_cds_10_0_chr2_218509979_r	0	-
chr2	218618578	218618807	ENST00000450993.7_cds_3_0_chr2_218618579_f	0	+
chr2	218622646	218622878	ENST00000450993.7_cds_5_0_chr2_218622647_f	0	+
chr2	218628028	218628230	ENST00000450993.7_cds_6_0_chr2_218628029_f	0	+
chr2	218630649	218630802	ENST00000450993.7_cds_8_0_chr2_218630650_f	0	+
chr2	218642027	218645064	ENST00000449707.5_cds_7_0_chr2_218642028_r	0	-
chr2	218646170	218646348	ENST00000449707.5_cds_6_0_chr2_218646171_r	0	-
chr2	218648634	218649459	ENST00000449707.5_cds_5_0_chr2_218648635_r	0	-
chr2	218660987	218661307	ENST00000359273.8_cds_1_0_chr2_218660988_f	0	+
chr2	218685084	218685228	ENST00000295709.8_cds_10_0_chr2_218685085_f	0	+
chr2	218694524	218694635	ENST00000295709.8_cds_20_0_chr2_218694525_f	0	+
chr2	218737676	218739163	ENST00000392102.6_cds_2_0_chr2_218737677_f	0	+
chr2	218812551	218812749	ENST00000258415.9_cds_3_0_chr2_218812552_f	0	+
chr2	218814020	218814187	ENST00000258415.9_cds_5_0_chr2_218814021_f	0	+
chr2	218826927	218827093	ENST00000439262.7_cds_9_0_chr2_218826928_r	0	-
chr2	218829977	218830381	ENST00000439262.7_cds_3_0_chr2_218829978_r	0	-
chr2	218889983	218890363	ENST00000258411.8_cds_2_0_chr2_218889984_f	0	+
chr2	219168651	219168833	ENST00000295738.11_cds_4_0_chr2_219168652_r	0	-
chr2	219222271	219222450	ENST00000396761.6_cds_10_0_chr2_219222272_r	0	-
chr2	219224105	219224854	ENST00000396761.6_cds_6_0_chr2_219224106_r	0	-
chr2	219225410	219225572	ENST00000396761.6_cds_4_0_chr2_219225411_r	0	-
chr2	219234825	219235312	ENST00000323348.10_cds_9_0_chr2_219234826_f	0	+
chr2	219248420	219248559	ENST00000409638.7_cds_7_0_chr2_219248421_f	0	+
chr2	219284631	219284987	ENST00000336576.10_cds_8_0_chr2_219284632_f	0	+
chr2	219294974	219295141	ENST00000295718.7_cds_18_0_chr2_219294975_r	0	-
chr2	219296225	219296345	ENST00000295718.7_cds_17_0_chr2_219296226_r	0	-
chr2	219299984	219300259	ENST00000295718.7_cds_8_0_chr2_219299985_r	0	-
chr2	219374854	219375022	ENST00000273075.9_cds_13_0_chr2_219374855_r	0	-
chr2	219464432	219464608	ENST00000396689.2_cds_3_0_chr2_219464433_f	0	+
chr2	219504082	219504213	ENST00000313597.10_cds_6_0_chr2_219504083_f	0	+
chr2	219531757	219531902	ENST00000347842.8_cds_1_0_chr2_219531758_f	0	+
chr2	219547505	219548081	ENST00000344458.6_cds_3_0_chr2_219547506_f	0	+
chr2	219553573	219553686	ENST00000404537.6_cds_15_0_chr2_219553574_r	0	-
chr2	219554473	219554740	ENST00000404537.6_cds_14_0_chr2_219554474_r	0	-
chr2	219556019	219556292	ENST00000404537.6_cds_13_0_chr2_219556020_r	0	-
chr2	219556453	219556723	ENST00000404537.6_cds_12_0_chr2_219556454_r	0	-
chr2	219557342	219557618	ENST00000404537.6_cds_11_0_chr2_219557343_r	0	-
chr2	219558183	219558459	ENST00000404537.6_cds_9_0_chr2_219558184_r	0	-
chr2	219559224	219559497	ENST00000404537.6_cds_8_0_chr2_219559225_r	0	-
chr2	219563354	219563627	ENST00000373873.8_cds_6_0_chr2_219563355_r	0	-
chr2	219565241	219565514	ENST00000373873.8_cds_5_0_chr2_219565242_r	0	-
chr2	219568054	219568324	ENST00000373873.8_cds_1_0_chr2_219568055_r	0	-
chr2	219606711	219606858	ENST00000456909.6_cds_11_0_chr2_219606712_f	0	+
chr2	219608046	219608430	ENST00000456909.6_cds_13_0_chr2_219608047_f	0	+
chr2	219615093	219615341	ENST00000456909.6_cds_23_0_chr2_219615094_f	0	+
chr2	219629579	219629695	ENST00000273063.10_cds_4_0_chr2_219629580_f	0	+
chr2	219630071	219630352	ENST00000273063.10_cds_5_0_chr2_219630072_f	0	+
chr2	219635672	219635891	ENST00000273063.10_cds_13_0_chr2_219635673_f	0	+
chr2	219639481	219639735	ENST00000273063.10_cds_19_0_chr2_219639482_f	0	+
chr2	221436398	221436608	ENST00000281821.7_cds_12_0_chr2_221436399_r	0	-
chr2	221482351	221482690	ENST00000281821.7_cds_4_0_chr2_221482352_r	0	-
chr2	222220139	222220354	ENST00000336840.11_cds_6_0_chr2_222220140_r	0	-
chr2	222558346	222558898	ENST00000321276.8_cds_4_0_chr2_222558347_f	0	+
chr2	222916318	222916496	ENST00000357430.8_cds_4_0_chr2_222916319_f	0	+
chr2	222933165	222933280	ENST00000357430.8_cds_14_0_chr2_222933166_f	0	+
chr2	223881941	223882072	ENST00000233055.9_cds_9_0_chr2_223881942_r	0	-
chr2	224796963	224797146	ENST00000409592.7_cds_42_0_chr2_224796964_r	0	-
chr2	224807667	224807784	ENST00000409592.7_cds_32_0_chr2_224807668_r	0	-
chr2	224876037	224876221	ENST00000409592.7_cds_7_0_chr2_224876038_r	0	-
chr2	225581940	225583035	ENST00000272907.8_cds_4_0_chr2_225581941_f	0	+
chr2	225626916	225627126	ENST00000272907.8_cds_5_0_chr2_225626917_f	0	+
chr2	225698316	225698544	ENST00000272907.8_cds_7_0_chr2_225698317_f	0	+
chr2	227266992	227267088	ENST00000396578.8_cds_22_0_chr2_227266993_f	0	+
chr2	227270769	227270952	ENST00000396578.8_cds_24_0_chr2_227270770_f	0	+
chr2	227272948	227273117	ENST00000396578.8_cds_25_0_chr2_227272949_f	0	+
chr2	227284210	227284345	ENST00000396578.8_cds_33_0_chr2_227284211_f	0	+
chr2	227308898	227309076	ENST00000396578.8_cds_48_0_chr2_227308899_f	0	+
chr2	227524761	227524915	ENST00000310078.13_cds_4_0_chr2_227524762_f	0	+
chr2	227534844	227535025	ENST00000310078.13_cds_7_0_chr2_227534845_f	0	+
chr2	227816306	227816384	ENST00000358813.5_cds_2_0_chr2_227816307_f	0	+
chr2	228016405	228020156	ENST00000344657.5_cds_6_0_chr2_228016406_r	0	-
chr2	229418107	229418230	ENST00000341772.5_cds_8_0_chr2_229418108_r	0	-
chr2	229512782	229512936	ENST00000341772.5_cds_5_0_chr2_229512783_r	0	-
chr2	229591579	229591888	ENST00000341772.5_cds_1_0_chr2_229591580_r	0	-
chr2	229795178	229795330	ENST00000283943.9_cds_24_0_chr2_229795179_r	0	-
chr2	229798874	229799049	ENST00000283943.9_cds_21_0_chr2_229798875_r	0	-
chr2	229802251	229802459	ENST00000283943.9_cds_19_0_chr2_229802252_r	0	-
chr2	229805729	229805802	ENST00000283943.9_cds_16_0_chr2_229805730_r	0	-
chr2	229805729	229805883	ENST00000389045.7_cds_14_0_chr2_229805730_r	0	-
chr2	229810879	229811045	ENST00000283943.9_cds_13_0_chr2_229810880_r	0	-
chr2	229818363	229818512	ENST00000283943.9_cds_7_0_chr2_229818364_r	0	-
chr2	229858771	229859574	ENST00000283943.9_cds_2_0_chr2_229858772_r	0	-
chr2	230170620	230170761	ENST00000358662.9_cds_16_0_chr2_230170621_r	0	-
chr2	230185993	230186143	ENST00000258382.10_cds_10_0_chr2_230185994_r	0	-
chr2	230910002	230910962	ENST00000622008.4_cds_1_0_chr2_230910003_r	0	-
chr2	231000365	231000537	ENST00000424440.5_cds_1_0_chr2_231000366_f	0	+
chr2	231070024	231070168	ENST00000308696.11_cds_5_0_chr2_231070025_f	0	+
chr2	231525042	231525425	ENST00000305141.5_cds_2_0_chr2_231525043_r	0	-
chr2	232533930	232534135	ENST00000258385.8_cds_9_0_chr2_232533931_f	0	+
chr2	232542881	232543082	ENST00000389492.3_cds_5_0_chr2_232542882_f	0	+
chr2	232544366	232544580	ENST00000389492.3_cds_8_0_chr2_232544367_f	0	+
chr2	232796061	232796221	ENST00000373563.9_cds_13_0_chr2_232796062_f	0	+
chr2	232844045	232844255	ENST00000373563.9_cds_23_0_chr2_232844046_f	0	+
chr2	232847347	232847571	ENST00000373563.9_cds_26_0_chr2_232847348_f	0	+
chr2	232970213	232970328	ENST00000264051.8_cds_2_0_chr2_232970214_r	0	-
chr2	233193811	233193961	ENST00000359570.9_cds_22_0_chr2_233193812_f	0	+
chr2	233198094	233198376	ENST00000359570.9_cds_24_0_chr2_233198095_f	0	+
chr2	233204125	233204717	ENST00000359570.9_cds_25_0_chr2_233204126_f	0	+
chr2	233449102	233449376	ENST00000264057.7_cds_14_0_chr2_233449103_f	0	+
chr2	233449981	233450131	ENST00000264057.7_cds_15_0_chr2_233449982_f	0	+
chr2	233485766	233485977	ENST00000427112.6_cds_27_0_chr2_233485767_r	0	-
chr2	233559810	233559924	ENST00000427112.6_cds_2_0_chr2_233559811_r	0	-
chr2	233768219	233768439	ENST00000305139.11_cds_3_0_chr2_233768220_f	0	+
chr2	233938997	233939175	ENST00000324695.9_cds_4_0_chr2_233938998_f	0	+
chr2	234060368	234060479	ENST00000168148.8_cds_3_0_chr2_234060369_f	0	+
chr2	235740962	235741048	ENST00000336665.9_cds_3_0_chr2_235740963_f	0	+
chr2	236120191	236120447	ENST00000336665.9_cds_15_0_chr2_236120192_f	0	+
chr2	236123918	236124122	ENST00000336665.9_cds_16_0_chr2_236123919_f	0	+
chr2	236214361	236214866	ENST00000409749.8_cds_3_0_chr2_236214362_r	0	-
chr2	237344349	237344843	ENST00000295550.9_cds_35_0_chr2_237344350_r	0	-
chr2	237365697	237366035	ENST00000295550.9_cds_11_0_chr2_237365698_r	0	-
chr2	237378635	237379235	ENST00000295550.9_cds_5_0_chr2_237378636_r	0	-
chr2	237387581	237388184	ENST00000295550.9_cds_3_0_chr2_237387582_r	0	-
chr2	237394586	237395204	ENST00000295550.9_cds_2_0_chr2_237394587_r	0	-
chr2	238030555	238030613	ENST00000272930.9_cds_6_0_chr2_238030556_f	0	+
chr2	238068064	238068165	ENST00000254663.12_cds_2_0_chr2_238068065_f	0	+
chr2	238128706	238128904	ENST00000409506.1_cds_2_0_chr2_238128707_f	0	+
chr2	238130127	238131732	ENST00000409506.1_cds_3_0_chr2_238130128_f	0	+
chr2	238252911	238253702	ENST00000254657.8_cds_18_0_chr2_238252912_r	0	-
chr2	238444341	238444727	ENST00000264607.9_cds_3_0_chr2_238444342_f	0	+
chr2	239053459	239053601	ENST00000345617.7_cds_25_0_chr2_239053460_r	0	-
chr2	239090008	239090116	ENST00000345617.7_cds_17_0_chr2_239090009_r	0	-
chr2	239108049	239108183	ENST00000345617.7_cds_14_0_chr2_239108050_r	0	-
chr2	239111525	239111712	ENST00000345617.7_cds_13_0_chr2_239111526_r	0	-
chr2	239115052	239115310	ENST00000345617.7_cds_12_0_chr2_239115053_r	0	-
chr2	239126455	239126679	ENST00000345617.7_cds_11_0_chr2_239126456_r	0	-
chr2	239134244	239134443	ENST00000345617.7_cds_10_0_chr2_239134245_r	0	-
chr2	239139683	239139796	ENST00000345617.7_cds_8_0_chr2_239139684_r	0	-
chr2	240462190	240462582	ENST00000264039.7_cds_2_0_chr2_240462191_f	0	+
chr2	240499957	240500123	ENST00000272972.7_cds_13_0_chr2_240499958_r	0	-
chr2	240507559	240507691	ENST00000272972.7_cds_11_0_chr2_240507560_r	0	-
chr2	240523880	240524381	ENST00000405002.6_cds_4_0_chr2_240523881_r	0	-
chr2	240576534	240576765	ENST00000270357.10_cds_8_0_chr2_240576535_f	0	+
chr2	240595023	240595304	ENST00000354082.8_cds_6_0_chr2_240595024_f	0	+
chr2	240629952	240630882	ENST00000407714.2_cds_1_0_chr2_240629953_f	0	+
chr2	240888291	240888648	ENST00000307486.12_cds_3_0_chr2_240888292_r	0	-
chr2	241099395	241099894	ENST00000391980.7_cds_1_0_chr2_241099396_r	0	-
chr2	241123948	241124133	ENST00000234040.9_cds_10_0_chr2_241123949_r	0	-
chr2	241135870	241136039	ENST00000234040.9_cds_7_0_chr2_241135871_r	0	-
chr2	241203332	241203498	ENST00000274979.12_cds_8_0_chr2_241203333_f	0	+
chr2	241209284	241209428	ENST00000274979.12_cds_11_0_chr2_241209285_f	0	+
chr2	241235120	241235255	ENST00000310931.10_cds_22_0_chr2_241235121_r	0	-
chr2	241239900	241240122	ENST00000310931.10_cds_17_0_chr2_241239901_r	0	-
chr2	241242459	241242678	ENST00000310931.10_cds_16_0_chr2_241242460_r	0	-
chr2	241456746	241456922	ENST00000264042.8_cds_13_0_chr2_241456747_f	0	+
chr2	241632916	241634079	ENST00000407315.6_cds_1_0_chr2_241632917_r	0	-
chr2	241653511	241653610	ENST00000404914.8_cds_3_0_chr2_241653512_f	0	+
chr2	241666644	241666838	ENST00000404914.8_cds_7_0_chr2_241666645_f	0	+
chr2	241744708	241744877	ENST00000321264.9_cds_5_0_chr2_241744709_f	0	+
chr2	241751245	241751388	ENST00000321264.9_cds_7_0_chr2_241751246_f	0	+
chr2	241814891	241815147	ENST00000325935.10_cds_2_0_chr2_241814892_f	0	+
chr20	259076	259306	ENST00000382376.4_cds_1_0_chr20_259077_f	0	+
chr20	428950	429094	ENST00000353660.7_cds_9_0_chr20_428951_f	0	+
chr20	438585	438841	ENST00000354200.5_cds_7_0_chr20_438586_r	0	-
chr20	440247	440389	ENST00000354200.5_cds_5_0_chr20_440248_r	0	-
chr20	663670	664461	ENST00000246104.7_cds_1_0_chr20_663671_r	0	-
chr20	878160	878327	ENST00000381922.5_cds_6_0_chr20_878161_r	0	-
chr20	885077	885325	ENST00000381922.5_cds_3_0_chr20_885078_r	0	-
chr20	1206868	1207102	ENST00000400633.3_cds_1_0_chr20_1206869_f	0	+
chr20	1242618	1242845	ENST00000409241.5_cds_8_0_chr20_1242619_f	0	+
chr20	1304877	1306054	ENST00000381867.6_cds_6_0_chr20_1304878_f	0	+
chr20	1649051	1649408	ENST00000381580.5_cds_1_0_chr20_1649052_r	0	-
chr20	2328119	2328365	ENST00000381458.6_cds_8_0_chr20_2328120_f	0	+
chr20	2399560	2399738	ENST00000202625.7_cds_5_0_chr20_2399561_f	0	+
chr20	2403580	2403823	ENST00000202625.7_cds_8_0_chr20_2403581_f	0	+
chr20	2463746	2463899	ENST00000381342.7_cds_3_0_chr20_2463747_r	0	-
chr20	2655324	2655512	ENST00000329276.10_cds_5_0_chr20_2655325_f	0	+
chr20	2660456	2660590	ENST00000380843.9_cds_6_0_chr20_2660457_r	0	-
chr20	2796246	2796443	ENST00000380605.3_cds_8_0_chr20_2796247_r	0	-
chr20	2838231	2838478	ENST00000360652.7_cds_5_0_chr20_2838232_r	0	-
chr20	3110105	3110314	ENST00000217173.7_cds_4_0_chr20_3110106_r	0	-
chr20	3121383	3122584	ENST00000217173.7_cds_2_0_chr20_3121384_r	0	-
chr20	3166704	3167163	ENST00000329152.7_cds_0_0_chr20_3166705_r	0	-
chr20	3228511	3228707	ENST00000380056.7_cds_16_0_chr20_3228512_r	0	-
chr20	3229523	3229776	ENST00000380056.7_cds_12_0_chr20_3229524_r	0	-
chr20	3560661	3560905	ENST00000446916.2_cds_7_0_chr20_3560662_f	0	+
chr20	3583897	3584083	ENST00000446916.2_cds_16_0_chr20_3583898_f	0	+
chr20	3674503	3674693	ENST00000356518.7_cds_5_0_chr20_3674504_r	0	-
chr20	3691339	3691600	ENST00000344754.6_cds_17_0_chr20_3691340_r	0	-
chr20	3691902	3692202	ENST00000344754.6_cds_16_0_chr20_3691903_r	0	-
chr20	3692861	3693131	ENST00000344754.6_cds_14_0_chr20_3692862_r	0	-
chr20	3693446	3693698	ENST00000344754.6_cds_13_0_chr20_3693447_r	0	-
chr20	3694220	3694532	ENST00000344754.6_cds_12_0_chr20_3694221_r	0	-
chr20	3697084	3697342	ENST00000344754.6_cds_9_0_chr20_3697085_r	0	-
chr20	3697797	3698133	ENST00000344754.6_cds_8_0_chr20_3697798_r	0	-
chr20	3699201	3699459	ENST00000344754.6_cds_7_0_chr20_3699202_r	0	-
chr20	3703824	3704091	ENST00000344754.6_cds_4_0_chr20_3703825_r	0	-
chr20	3705743	3706040	ENST00000344754.6_cds_3_0_chr20_3705744_r	0	-
chr20	3744901	3745088	ENST00000254963.7_cds_4_0_chr20_3744902_f	0	+
chr20	3745914	3746031	ENST00000254963.7_cds_6_0_chr20_3745915_f	0	+
chr20	3748216	3748391	ENST00000254963.7_cds_7_0_chr20_3748217_f	0	+
chr20	3801923	3802100	ENST00000245960.10_cds_9_0_chr20_3801924_f	0	+
chr20	3822117	3822293	ENST00000379573.6_cds_1_0_chr20_3822118_f	0	+
chr20	3823870	3824297	ENST00000615891.2_cds_2_0_chr20_3823871_f	0	+
chr20	3861331	3861504	ENST00000428216.4_cds_3_0_chr20_3861332_f	0	+
chr20	3865682	3866147	ENST00000416600.6_cds_5_0_chr20_3865683_f	0	+
chr20	4177350	4177577	ENST00000278795.7_cds_2_0_chr20_4177351_f	0	+
chr20	4182088	4182323	ENST00000278795.7_cds_4_0_chr20_4182089_f	0	+
chr20	4790450	4790611	ENST00000379376.2_cds_5_0_chr20_4790451_r	0	-
chr20	5302039	5302736	ENST00000217270.4_cds_2_0_chr20_5302040_r	0	-
chr20	5313911	5314369	ENST00000217270.4_cds_1_0_chr20_5313912_r	0	-
chr20	6015360	6015490	ENST00000378863.9_cds_2_0_chr20_6015361_f	0	+
chr20	6032011	6032080	ENST00000452938.5_cds_3_0_chr20_6032012_f	0	+
chr20	6085065	6085287	ENST00000217289.9_cds_11_0_chr20_6085066_r	0	-
chr20	8774538	8774719	ENST00000338037.11_cds_26_0_chr20_8774539_f	0	+
chr20	9390530	9390615	ENST00000278655.9_cds_14_0_chr20_9390531_f	0	+
chr20	9401489	9401590	ENST00000278655.9_cds_17_0_chr20_9401490_f	0	+
chr20	9565892	9566384	ENST00000353224.10_cds_4_0_chr20_9565893_r	0	-
chr20	9580144	9580930	ENST00000353224.10_cds_3_0_chr20_9580145_r	0	-
chr20	10412529	10413514	ENST00000347364.7_cds_2_0_chr20_10412530_r	0	-
chr20	10621313	10621414	ENST00000334534.10_cds_6_0_chr20_10621314_f	0	+
chr20	10622658	10623379	ENST00000334534.10_cds_7_0_chr20_10622659_f	0	+
chr20	10641459	10641693	ENST00000254958.10_cds_22_0_chr20_10641460_r	0	-
chr20	13534021	13534141	ENST00000337743.9_cds_8_0_chr20_13534022_r	0	-
chr20	14325556	14327506	ENST00000378053.3_cds_1_0_chr20_14325557_r	0	-
chr20	16378804	16380163	ENST00000354981.7_cds_18_0_chr20_16378805_r	0	-
chr20	16506021	16506190	ENST00000354981.7_cds_7_0_chr20_16506022_r	0	-
chr20	17436707	17436883	ENST00000262545.7_cds_7_0_chr20_17436708_f	0	+
chr20	17453741	17453957	ENST00000262545.7_cds_8_0_chr20_17453742_f	0	+
chr20	17465325	17465553	ENST00000262545.7_cds_10_0_chr20_17465326_f	0	+
chr20	17481583	17482070	ENST00000262545.7_cds_11_0_chr20_17481584_f	0	+
chr20	17629822	17629961	ENST00000246043.8_cds_6_0_chr20_17629823_r	0	-
chr20	17633459	17633613	ENST00000246043.8_cds_5_0_chr20_17633460_r	0	-
chr20	17988165	17988298	ENST00000377710.10_cds_3_0_chr20_17988166_f	0	+
chr20	18041533	18041723	ENST00000278780.7_cds_2_0_chr20_18041534_r	0	-
chr20	18162376	18162945	ENST00000435364.8_cds_6_0_chr20_18162377_f	0	+
chr20	18414347	18414512	ENST00000329494.9_cds_2_0_chr20_18414348_r	0	-
chr20	18510835	18511056	ENST00000336714.8_cds_1_0_chr20_18510836_f	0	+
chr20	18596005	18596241	ENST00000377452.4_cds_2_0_chr20_18596006_f	0	+
chr20	19990005	19990311	ENST00000440354.2_cds_4_0_chr20_19990006_f	0	+
chr20	20277165	20277458	ENST00000245957.10_cds_21_0_chr20_20277166_f	0	+
chr20	21136389	21136552	ENST00000619189.5_cds_2_0_chr20_21136390_f	0	+
chr20	21214534	21214700	ENST00000619189.5_cds_7_0_chr20_21214535_f	0	+
chr20	21365572	21365704	ENST00000377191.5_cds_25_0_chr20_21365573_f	0	+
chr20	21709221	21709444	ENST00000613128.5_cds_3_0_chr20_21709222_f	0	+
chr20	23369583	23369741	ENST00000338121.10_cds_4_0_chr20_23369584_f	0	+
chr20	23370090	23370441	ENST00000338121.10_cds_5_0_chr20_23370091_f	0	+
chr20	24543097	24543577	ENST00000376862.4_cds_1_0_chr20_24543098_f	0	+
chr20	24665345	24665504	ENST00000376862.4_cds_3_0_chr20_24665346_f	0	+
chr20	25012811	25012939	ENST00000323482.9_cds_10_0_chr20_25012812_r	0	-
chr20	25015137	25015230	ENST00000323482.9_cds_7_0_chr20_25015138_r	0	-
chr20	25030758	25030958	ENST00000323482.9_cds_2_0_chr20_25030759_r	0	-
chr20	25207075	25207397	ENST00000354989.9_cds_1_0_chr20_25207076_f	0	+
chr20	25280265	25280412	ENST00000216962.9_cds_9_0_chr20_25280266_f	0	+
chr20	25458382	25458529	ENST00000278886.11_cds_21_0_chr20_25458383_r	0	-
chr20	25478922	25479206	ENST00000278886.11_cds_15_0_chr20_25478923_r	0	-
chr20	25512833	25513006	ENST00000278886.11_cds_3_0_chr20_25512834_r	0	-
chr20	31476445	31476785	ENST00000201979.3_cds_1_0_chr20_31476446_f	0	+
chr20	31482286	31482488	ENST00000201979.3_cds_3_0_chr20_31482287_f	0	+
chr20	31777486	31777638	ENST00000300403.11_cds_8_0_chr20_31777487_f	0	+
chr20	31798364	31798552	ENST00000300403.11_cds_16_0_chr20_31798365_f	0	+
chr20	31821438	31821737	ENST00000375985.5_cds_3_0_chr20_31821439_f	0	+
chr20	31995067	31995270	ENST00000562532.3_cds_1_0_chr20_31995068_f	0	+
chr20	31996504	31997457	ENST00000562532.3_cds_2_0_chr20_31996505_f	0	+
chr20	32017978	32018162	ENST00000262659.12_cds_3_0_chr20_32017979_f	0	+
chr20	32079773	32079877	ENST00000375852.5_cds_5_0_chr20_32079774_f	0	+
chr20	32159991	32160111	ENST00000398022.7_cds_15_0_chr20_32159992_f	0	+
chr20	32215268	32215451	ENST00000375730.3_cds_2_0_chr20_32215269_f	0	+
chr20	32230818	32231061	ENST00000375749.8_cds_5_0_chr20_32230819_f	0	+
chr20	32331222	32331319	ENST00000375712.4_cds_8_0_chr20_32331223_f	0	+
chr20	32369014	32369123	ENST00000306058.9_cds_2_0_chr20_32369015_f	0	+
chr20	32429900	32430053	ENST00000306058.9_cds_6_0_chr20_32429901_f	0	+
chr20	32433283	32433917	ENST00000306058.9_cds_10_0_chr20_32433284_f	0	+
chr20	32434431	32437338	ENST00000306058.9_cds_11_0_chr20_32434432_f	0	+
chr20	32793535	32793595	ENST00000328111.6_cds_9_0_chr20_32793536_f	0	+
chr20	32798459	32798643	ENST00000201963.3_cds_13_0_chr20_32798460_f	0	+
chr20	32833716	32833862	ENST00000375571.6_cds_2_0_chr20_32833717_f	0	+
chr20	33018636	33018822	ENST00000170150.4_cds_8_0_chr20_33018637_f	0	+
chr20	33019579	33019750	ENST00000170150.4_cds_10_0_chr20_33019580_f	0	+
chr20	33056541	33056698	ENST00000375494.4_cds_2_0_chr20_33056542_f	0	+
chr20	33387322	33387533	ENST00000339269.5_cds_5_0_chr20_33387323_r	0	-
chr20	33392141	33392242	ENST00000339269.5_cds_4_0_chr20_33392142_r	0	-
chr20	33410134	33410331	ENST00000217381.3_cds_5_0_chr20_33410135_r	0	-
chr20	33412574	33412782	ENST00000217381.3_cds_3_0_chr20_33412575_r	0	-
chr20	33417718	33417923	ENST00000217381.3_cds_2_0_chr20_33417719_r	0	-
chr20	33611093	33611335	ENST00000342704.11_cds_2_0_chr20_33611094_f	0	+
chr20	33640340	33640531	ENST00000342704.11_cds_9_0_chr20_33640341_f	0	+
chr20	33644346	33644646	ENST00000342704.11_cds_10_0_chr20_33644347_f	0	+
chr20	33658721	33658834	ENST00000375238.8_cds_9_0_chr20_33658722_r	0	-
chr20	33676731	33676979	ENST00000343380.6_cds_6_0_chr20_33676732_r	0	-
chr20	33678200	33678353	ENST00000343380.6_cds_3_0_chr20_33678201_r	0	-
chr20	33679754	33679974	ENST00000343380.6_cds_2_0_chr20_33679755_r	0	-
chr20	33707705	33707969	ENST00000409299.8_cds_3_0_chr20_33707706_r	0	-
chr20	33753171	33753423	ENST00000342427.6_cds_4_0_chr20_33753172_f	0	+
chr20	33757147	33757343	ENST00000342427.6_cds_5_0_chr20_33757148_f	0	+
chr20	33783731	33783864	ENST00000342427.6_cds_11_0_chr20_33783732_f	0	+
chr20	34077027	34077245	ENST00000246194.8_cds_7_0_chr20_34077028_f	0	+
chr20	34285439	34285634	ENST00000217426.7_cds_8_0_chr20_34285440_r	0	-
chr20	34295394	34295585	ENST00000217426.7_cds_1_0_chr20_34295395_r	0	-
chr20	34749402	34750519	ENST00000359003.7_cds_8_0_chr20_34749403_r	0	-
chr20	34754721	34754868	ENST00000359003.7_cds_7_0_chr20_34754722_r	0	-
chr20	34849960	34850060	ENST00000336431.10_cds_13_0_chr20_34849961_r	0	-
chr20	34859442	34859639	ENST00000336431.10_cds_6_0_chr20_34859443_r	0	-
chr20	34989739	34989919	ENST00000262873.13_cds_19_0_chr20_34989740_f	0	+
chr20	34993333	34993470	ENST00000262873.13_cds_25_0_chr20_34993334_f	0	+
chr20	34994145	34994401	ENST00000262873.13_cds_26_0_chr20_34994146_f	0	+
chr20	34998510	34998629	ENST00000262873.13_cds_33_0_chr20_34998511_f	0	+
chr20	34999055	34999405	ENST00000262873.13_cds_35_0_chr20_34999056_f	0	+
chr20	35000292	35000689	ENST00000262873.13_cds_38_0_chr20_35000293_f	0	+
chr20	35004457	35004570	ENST00000252015.3_cds_16_0_chr20_35004458_r	0	-
chr20	35021189	35021356	ENST00000252015.3_cds_8_0_chr20_35021190_r	0	-
chr20	35035122	35035308	ENST00000252015.3_cds_7_0_chr20_35035123_r	0	-
chr20	35246839	35246988	ENST00000246186.8_cds_1_0_chr20_35246840_f	0	+
chr20	35254449	35254754	ENST00000246186.8_cds_3_0_chr20_35254450_f	0	+
chr20	35267204	35267419	ENST00000246186.8_cds_5_0_chr20_35267205_f	0	+
chr20	35280653	35280829	ENST00000374436.7_cds_2_0_chr20_35280654_r	0	-
chr20	35288790	35288958	ENST00000374408.4_cds_1_0_chr20_35288791_r	0	-
chr20	35627279	35627413	ENST00000317677.9_cds_13_0_chr20_35627280_r	0	-
chr20	35675044	35675202	ENST00000374092.9_cds_7_0_chr20_35675045_r	0	-
chr20	35690412	35690565	ENST00000374092.9_cds_4_0_chr20_35690413_r	0	-
chr20	35697683	35697800	ENST00000306750.3_cds_2_0_chr20_35697684_r	0	-
chr20	35714184	35714389	ENST00000253363.11_cds_10_0_chr20_35714185_r	0	-
chr20	35721739	35721877	ENST00000253363.11_cds_8_0_chr20_35721740_r	0	-
chr20	35842572	35842744	ENST00000374000.8_cds_3_0_chr20_35842573_f	0	+
chr20	35914032	35914197	ENST00000374012.8_cds_11_0_chr20_35914033_f	0	+
chr20	35938696	35939108	ENST00000374012.8_cds_15_0_chr20_35938697_f	0	+
chr20	35972628	35972880	ENST00000489667.1_cds_1_0_chr20_35972629_f	0	+
chr20	36175550	36175715	ENST00000338074.7_cds_2_0_chr20_36175551_f	0	+
chr20	36185116	36185335	ENST00000202028.9_cds_6_0_chr20_36185117_f	0	+
chr20	36209487	36209898	ENST00000202028.9_cds_13_0_chr20_36209488_f	0	+
chr20	36239868	36240625	ENST00000320849.9_cds_1_0_chr20_36239869_f	0	+
chr20	36431717	36432716	ENST00000373913.7_cds_2_0_chr20_36431718_f	0	+
chr20	36436108	36436350	ENST00000373913.7_cds_3_0_chr20_36436109_f	0	+
chr20	36446696	36446937	ENST00000373913.7_cds_6_0_chr20_36446697_f	0	+
chr20	36496704	36497066	ENST00000340491.8_cds_1_0_chr20_36496705_f	0	+
chr20	36578774	36578966	ENST00000373872.9_cds_1_0_chr20_36578775_f	0	+
chr20	36590909	36591431	ENST00000373872.9_cds_2_0_chr20_36590910_f	0	+
chr20	36754762	36754850	ENST00000373750.9_cds_9_0_chr20_36754763_r	0	-
chr20	36879040	36879193	ENST00000217320.8_cds_2_0_chr20_36879041_f	0	+
chr20	36897821	36897959	ENST00000262878.5_cds_13_0_chr20_36897822_r	0	-
chr20	36930759	36930875	ENST00000262878.5_cds_4_0_chr20_36930760_r	0	-
chr20	37061102	37061269	ENST00000344359.7_cds_8_0_chr20_37061103_r	0	-
chr20	37102686	37102835	ENST00000343811.10_cds_23_0_chr20_37102687_r	0	-
chr20	37123608	37123799	ENST00000343811.10_cds_14_0_chr20_37123609_r	0	-
chr20	37184179	37184373	ENST00000237530.11_cds_1_0_chr20_37184180_f	0	+
chr20	37207272	37207449	ENST00000237530.11_cds_6_0_chr20_37207273_f	0	+
chr20	37223877	37223969	ENST00000237530.11_cds_9_0_chr20_37223878_f	0	+
chr20	37254209	37254329	ENST00000237527.8_cds_3_0_chr20_37254210_r	0	-
chr20	37256393	37256498	ENST00000237527.8_cds_2_0_chr20_37256394_r	0	-
chr20	37996374	37996462	ENST00000373447.8_cds_6_0_chr20_37996375_r	0	-
chr20	38040434	38040564	ENST00000373433.9_cds_1_0_chr20_38040435_f	0	+
chr20	38141281	38141385	ENST00000361475.7_cds_7_0_chr20_38141282_r	0	-
chr20	38146716	38146894	ENST00000361475.7_cds_5_0_chr20_38146717_r	0	-
chr20	38499446	38499633	ENST00000262879.11_cds_4_0_chr20_38499447_f	0	+
chr20	38539775	38539958	ENST00000262879.11_cds_16_0_chr20_38539776_f	0	+
chr20	38569887	38569996	ENST00000262879.11_cds_26_0_chr20_38569888_f	0	+
chr20	38835925	38836175	ENST00000299824.6_cds_1_0_chr20_38835926_f	0	+
chr20	38895564	38895710	ENST00000299824.6_cds_3_0_chr20_38895565_f	0	+
chr20	38918156	38918666	ENST00000299824.6_cds_10_0_chr20_38918157_f	0	+
chr20	38983698	38983776	ENST00000252011.8_cds_3_0_chr20_38983699_f	0	+
chr20	39021840	39021935	ENST00000252011.8_cds_15_0_chr20_39021841_f	0	+
chr20	41098214	41098337	ENST00000361337.3_cds_10_0_chr20_41098215_f	0	+
chr20	41100055	41100243	ENST00000361337.3_cds_11_0_chr20_41100056_f	0	+
chr20	41113969	41114155	ENST00000361337.3_cds_14_0_chr20_41113970_f	0	+
chr20	41172420	41172645	ENST00000373271.5_cds_25_0_chr20_41172421_f	0	+
chr20	41345803	41345995	ENST00000632009.1_cds_1_0_chr20_41345804_f	0	+
chr20	41358721	41358866	ENST00000632009.1_cds_19_0_chr20_41358722_f	0	+
chr20	41361267	41363054	ENST00000332312.4_cds_3_0_chr20_41361268_r	0	-
chr20	41363637	41363861	ENST00000332312.4_cds_2_0_chr20_41363638_r	0	-
chr20	41415185	41415638	ENST00000373233.8_cds_33_0_chr20_41415186_r	0	-
chr20	41420507	41422079	ENST00000373233.8_cds_30_0_chr20_41420508_r	0	-
chr20	41423491	41423700	ENST00000373233.8_cds_29_0_chr20_41423492_r	0	-
chr20	41457263	41457428	ENST00000373233.8_cds_17_0_chr20_41457264_r	0	-
chr20	41483308	41483519	ENST00000373233.8_cds_15_0_chr20_41483309_r	0	-
chr20	42102123	42102297	ENST00000373187.6_cds_25_0_chr20_42102124_r	0	-
chr20	42199239	42199397	ENST00000373187.6_cds_15_0_chr20_42199240_r	0	-
chr20	42472265	42472562	ENST00000373187.6_cds_7_0_chr20_42472266_r	0	-
chr20	42677865	42678159	ENST00000373187.6_cds_6_0_chr20_42677866_r	0	-
chr20	42756461	42756636	ENST00000373187.6_cds_5_0_chr20_42756462_r	0	-
chr20	43530283	43530419	ENST00000373134.5_cds_6_0_chr20_43530284_f	0	+
chr20	43536081	43536294	ENST00000373134.5_cds_14_0_chr20_43536082_f	0	+
chr20	43576223	43576379	ENST00000341458.10_cds_9_0_chr20_43576224_f	0	+
chr20	43686851	43687072	ENST00000217026.5_cds_4_0_chr20_43686852_f	0	+
chr20	43702489	43702903	ENST00000217026.5_cds_7_0_chr20_43702490_f	0	+
chr20	44051305	44051545	ENST00000372999.5_cds_4_0_chr20_44051306_f	0	+
chr20	44065711	44066107	ENST00000372999.5_cds_7_0_chr20_44065712_f	0	+
chr20	44197051	44197739	ENST00000255174.3_cds_3_0_chr20_44197052_r	0	-
chr20	44264444	44264559	ENST00000342560.10_cds_4_0_chr20_44264445_f	0	+
chr20	44306624	44307240	ENST00000396825.4_cds_1_0_chr20_44306625_r	0	-
chr20	44343376	44343509	ENST00000217043.4_cds_2_0_chr20_44343377_f	0	+
chr20	44406057	44406232	ENST00000316099.10_cds_1_0_chr20_44406058_f	0	+
chr20	44414506	44414662	ENST00000316099.10_cds_4_0_chr20_44414507_f	0	+
chr20	44489262	44489541	ENST00000262605.9_cds_4_0_chr20_44489263_f	0	+
chr20	44624201	44624329	ENST00000372874.9_cds_5_0_chr20_44624202_r	0	-
chr20	44625568	44625684	ENST00000372874.9_cds_4_0_chr20_44625569_r	0	-
chr20	44719896	44720121	ENST00000190983.5_cds_1_0_chr20_44719897_f	0	+
chr20	44724737	44724992	ENST00000190983.5_cds_2_0_chr20_44724738_f	0	+
chr20	44750128	44750838	ENST00000372861.5_cds_1_0_chr20_44750129_f	0	+
chr20	45094869	45095340	ENST00000306117.5_cds_4_0_chr20_45094870_r	0	-
chr20	45298169	45298583	ENST00000360607.10_cds_5_0_chr20_45298170_r	0	-
chr20	45301101	45301224	ENST00000360607.10_cds_3_0_chr20_45301102_r	0	-
chr20	45304227	45304797	ENST00000360607.10_cds_2_0_chr20_45304228_r	0	-
chr20	45313467	45313605	ENST00000343694.8_cds_6_0_chr20_45313468_f	0	+
chr20	45375038	45375552	ENST00000372726.5_cds_3_0_chr20_45375039_r	0	-
chr20	45553135	45553276	ENST00000289953.3_cds_4_0_chr20_45553136_r	0	-
chr20	45723879	45724057	ENST00000279058.4_cds_1_0_chr20_45723880_f	0	+
chr20	45787835	45787982	ENST00000243938.9_cds_3_0_chr20_45787836_r	0	-
chr20	45848449	45848675	ENST00000217455.9_cds_2_0_chr20_45848450_r	0	-
chr20	45941052	45941207	ENST00000372409.8_cds_6_0_chr20_45941053_f	0	+
chr20	45952146	45952521	ENST00000322927.3_cds_19_0_chr20_45952147_r	0	-
chr20	45959200	45959433	ENST00000322927.3_cds_14_0_chr20_45959201_r	0	-
chr20	45967733	45968027	ENST00000322927.3_cds_4_0_chr20_45967734_r	0	-
chr20	46126639	46126701	ENST00000372285.8_cds_5_0_chr20_46126640_f	0	+
chr20	46374535	46374640	ENST00000290246.11_cds_13_0_chr20_46374536_r	0	-
chr20	46725040	46726324	ENST00000359271.4_cds_1_0_chr20_46725041_f	0	+
chr20	47016180	47016297	ENST00000317304.10_cds_3_0_chr20_47016181_f	0	+
chr20	47016247	47016297	ENST00000497062.6_cds_4_0_chr20_47016248_f	0	+
chr20	47074157	47074335	ENST00000317304.10_cds_5_0_chr20_47074158_f	0	+
chr20	47089238	47089381	ENST00000317304.10_cds_6_0_chr20_47089239_f	0	+
chr20	47143058	47143148	ENST00000357410.7_cds_9_0_chr20_47143059_f	0	+
chr20	47172706	47172867	ENST00000317304.10_cds_9_0_chr20_47172707_f	0	+
chr20	47224316	47224556	ENST00000262975.8_cds_19_0_chr20_47224317_r	0	-
chr20	47236325	47236516	ENST00000262975.8_cds_16_0_chr20_47236326_r	0	-
chr20	47238757	47239138	ENST00000311275.11_cds_14_0_chr20_47238758_r	0	-
chr20	47238895	47239138	ENST00000262975.8_cds_15_0_chr20_47238896_r	0	-
chr20	47246007	47246517	ENST00000262975.8_cds_14_0_chr20_47246008_r	0	-
chr20	47276313	47276795	ENST00000262975.8_cds_11_0_chr20_47276314_r	0	-
chr20	47627560	47627749	ENST00000371997.3_cds_6_0_chr20_47627561_f	0	+
chr20	47642212	47642384	ENST00000371997.3_cds_16_0_chr20_47642213_f	0	+
chr20	47650981	47651276	ENST00000371997.3_cds_19_0_chr20_47650982_f	0	+
chr20	47652405	47652580	ENST00000371997.3_cds_20_0_chr20_47652406_f	0	+
chr20	47672197	47672393	ENST00000359930.8_cds_10_0_chr20_47672198_r	0	-
chr20	48636462	48636683	ENST00000371941.4_cds_31_0_chr20_48636463_r	0	-
chr20	48645850	48646057	ENST00000371941.4_cds_25_0_chr20_48645851_r	0	-
chr20	48649299	48649576	ENST00000371941.4_cds_24_0_chr20_48649300_r	0	-
chr20	48651395	48651583	ENST00000371941.4_cds_21_0_chr20_48651396_r	0	-
chr20	48653360	48653497	ENST00000371941.4_cds_19_0_chr20_48653361_r	0	-
chr20	48690946	48691096	ENST00000371941.4_cds_8_0_chr20_48690947_r	0	-
chr20	48708259	48708421	ENST00000371941.4_cds_5_0_chr20_48708260_r	0	-
chr20	48952704	48952884	ENST00000371917.5_cds_4_0_chr20_48952705_f	0	+
chr20	48969146	48969277	ENST00000371917.5_cds_8_0_chr20_48969147_f	0	+
chr20	48976015	48976199	ENST00000371917.5_cds_13_0_chr20_48976016_f	0	+
chr20	48985407	48985613	ENST00000371917.5_cds_15_0_chr20_48985408_f	0	+
chr20	49010231	49010404	ENST00000371917.5_cds_26_0_chr20_49010232_f	0	+
chr20	49011923	49012084	ENST00000371917.5_cds_27_0_chr20_49011924_f	0	+
chr20	49072285	49072453	ENST00000262982.3_cds_8_0_chr20_49072286_f	0	+
chr20	49075317	49075520	ENST00000262982.3_cds_11_0_chr20_49075318_f	0	+
chr20	49089537	49089746	ENST00000262982.3_cds_18_0_chr20_49089538_f	0	+
chr20	49094731	49094963	ENST00000262982.3_cds_23_0_chr20_49094732_f	0	+
chr20	49123091	49123235	ENST00000347458.9_cds_5_0_chr20_49123092_r	0	-
chr20	49228714	49228888	ENST00000618172.5_cds_7_0_chr20_49228715_f	0	+
chr20	49236332	49236510	ENST00000618172.5_cds_13_0_chr20_49236333_f	0	+
chr20	49247266	49249711	ENST00000396105.6_cds_13_0_chr20_49247267_r	0	-
chr20	49257416	49257664	ENST00000371754.8_cds_7_0_chr20_49257417_r	0	-
chr20	49269941	49271750	ENST00000371754.8_cds_2_0_chr20_49269942_r	0	-
chr20	49372982	49374992	ENST00000371741.6_cds_1_0_chr20_49372983_r	0	-
chr20	49815007	49815189	ENST00000361573.3_cds_1_0_chr20_49815008_f	0	+
chr20	49862928	49863067	ENST00000361573.3_cds_8_0_chr20_49862929_f	0	+
chr20	49905618	49906845	ENST00000289431.10_cds_2_0_chr20_49905619_r	0	-
chr20	49908154	49908490	ENST00000289431.10_cds_1_0_chr20_49908155_r	0	-
chr20	49941560	49941711	ENST00000244061.6_cds_1_0_chr20_49941561_f	0	+
chr20	50581264	50581460	ENST00000371621.5_cds_8_0_chr20_50581265_f	0	+
chr20	50841765	50841900	ENST00000358791.9_cds_3_0_chr20_50841766_f	0	+
chr20	51432066	51432756	ENST00000371564.8_cds_8_0_chr20_51432067_r	0	-
chr20	51516783	51516955	ENST00000371564.8_cds_2_0_chr20_51516784_r	0	-
chr20	51604816	51605020	ENST00000311637.9_cds_21_0_chr20_51604817_r	0	-
chr20	51618661	51618806	ENST00000311637.9_cds_15_0_chr20_51618662_r	0	-
chr20	51625191	51625362	ENST00000311637.9_cds_12_0_chr20_51625192_r	0	-
chr20	51639342	51639504	ENST00000311637.9_cds_9_0_chr20_51639343_r	0	-
chr20	51656937	51657150	ENST00000311637.9_cds_8_0_chr20_51656938_r	0	-
chr20	51729833	51729978	ENST00000311637.9_cds_1_0_chr20_51729834_r	0	-
chr20	51788860	51789141	ENST00000217086.9_cds_2_0_chr20_51788861_r	0	-
chr20	52160122	52160374	ENST00000216923.5_cds_4_0_chr20_52160123_r	0	-
chr20	52186831	52187071	ENST00000371515.8_cds_1_0_chr20_52186832_r	0	-
chr20	53253498	53256563	ENST00000371497.10_cds_1_0_chr20_53253499_f	0	+
chr20	54162716	54162862	ENST00000216862.8_cds_6_0_chr20_54162717_r	0	-
chr20	54591615	54591805	ENST00000262593.10_cds_4_0_chr20_54591616_f	0	+
chr20	54610387	54610523	ENST00000262593.10_cds_5_0_chr20_54610388_f	0	+
chr20	54643457	54643578	ENST00000262593.10_cds_6_0_chr20_54643458_f	0	+
chr20	56386256	56386533	ENST00000312783.10_cds_3_0_chr20_56386257_r	0	-
chr20	56403467	56403727	ENST00000217109.9_cds_5_0_chr20_56403468_f	0	+
chr20	57173199	57173310	ENST00000395863.8_cds_5_0_chr20_57173200_r	0	-
chr20	57183721	57183919	ENST00000395863.8_cds_3_0_chr20_57183722_r	0	-
chr20	57202474	57202623	ENST00000395863.8_cds_2_0_chr20_57202475_r	0	-
chr20	57407542	57407846	ENST00000356208.10_cds_3_0_chr20_57407543_f	0	+
chr20	57498549	57498701	ENST00000243914.8_cds_10_0_chr20_57498550_r	0	-
chr20	57503435	57503601	ENST00000243914.8_cds_9_0_chr20_57503436_r	0	-
chr20	57562695	57562899	ENST00000319441.6_cds_3_0_chr20_57562696_f	0	+
chr20	57563027	57563215	ENST00000319441.6_cds_4_0_chr20_57563028_f	0	+
chr20	58359605	58359703	ENST00000244040.4_cds_6_0_chr20_58359606_f	0	+
chr20	58418210	58418363	ENST00000395802.7_cds_1_0_chr20_58418211_f	0	+
chr20	58434601	58434705	ENST00000475243.6_cds_2_0_chr20_58434602_f	0	+
chr20	58467105	58467658	ENST00000371149.8_cds_2_0_chr20_58467106_r	0	-
chr20	58669290	58669453	ENST00000358029.8_cds_3_0_chr20_58669291_f	0	+
chr20	58694421	58694592	ENST00000356091.11_cds_2_0_chr20_58694422_f	0	+
chr20	58713916	58714093	ENST00000356091.11_cds_9_0_chr20_58713917_f	0	+
chr20	58989857	58989988	ENST00000602795.6_cds_6_0_chr20_58989858_f	0	+
chr20	58991880	58992020	ENST00000602795.6_cds_9_0_chr20_58991881_f	0	+
chr20	59023704	59024783	ENST00000217133.2_cds_3_0_chr20_59023705_f	0	+
chr20	59191019	59194757	ENST00000371030.4_cds_1_0_chr20_59191020_f	0	+
chr20	59253897	59254743	ENST00000371030.4_cds_5_0_chr20_59253898_f	0	+
chr20	59321016	59321193	ENST00000311585.11_cds_2_0_chr20_59321017_f	0	+
chr20	59875270	59875469	ENST00000357552.8_cds_33_0_chr20_59875271_r	0	-
chr20	59943943	59945095	ENST00000360816.8_cds_3_0_chr20_59943944_f	0	+
chr20	60031230	60031426	ENST00000370991.7_cds_7_0_chr20_60031231_f	0	+
chr20	61773002	61773182	ENST00000614565.5_cds_3_0_chr20_61773003_f	0	+
chr20	61873727	61873900	ENST00000614565.5_cds_6_0_chr20_61873728_f	0	+
chr20	61923450	61923704	ENST00000614565.5_cds_9_0_chr20_61923451_f	0	+
chr20	61928189	61928423	ENST00000614565.5_cds_11_0_chr20_61928190_f	0	+
chr20	61934055	61934220	ENST00000614565.5_cds_14_0_chr20_61934056_f	0	+
chr20	62003730	62003878	ENST00000252996.9_cds_7_0_chr20_62003731_r	0	-
chr20	62006509	62006758	ENST00000252996.9_cds_6_0_chr20_62006510_r	0	-
chr20	62126225	62126439	ENST00000400318.6_cds_2_0_chr20_62126226_f	0	+
chr20	62126303	62126439	ENST00000370915.5_cds_2_0_chr20_62126304_f	0	+
chr20	62139074	62139197	ENST00000370873.9_cds_3_0_chr20_62139075_r	0	-
chr20	62139780	62139905	ENST00000370873.9_cds_2_0_chr20_62139781_r	0	-
chr20	62289206	62289330	ENST00000313733.9_cds_11_0_chr20_62289207_f	0	+
chr20	62310418	62310572	ENST00000252999.7_cds_75_0_chr20_62310419_r	0	-
chr20	62318453	62318650	ENST00000252999.7_cds_52_0_chr20_62318454_r	0	-
chr20	62319683	62319795	ENST00000252999.7_cds_50_0_chr20_62319684_r	0	-
chr20	62323455	62323670	ENST00000252999.7_cds_44_0_chr20_62323456_r	0	-
chr20	62327232	62327406	ENST00000252999.7_cds_37_0_chr20_62327233_r	0	-
chr20	62328240	62328445	ENST00000252999.7_cds_34_0_chr20_62328241_r	0	-
chr20	62328843	62329055	ENST00000252999.7_cds_33_0_chr20_62328844_r	0	-
chr20	62754684	62754886	ENST00000370501.4_cds_1_0_chr20_62754685_f	0	+
chr20	62760017	62760267	ENST00000370501.4_cds_3_0_chr20_62760018_f	0	+
chr20	62879232	62882414	ENST00000395343.6_cds_15_0_chr20_62879233_r	0	-
chr20	62892808	62892962	ENST00000395340.5_cds_12_0_chr20_62892809_r	0	-
chr20	62893665	62894194	ENST00000395340.5_cds_11_0_chr20_62893666_r	0	-
chr20	62894412	62894548	ENST00000395340.5_cds_10_0_chr20_62894413_r	0	-
chr20	62896530	62896996	ENST00000395340.5_cds_6_0_chr20_62896531_r	0	-
chr20	62909698	62910020	ENST00000354665.8_cds_3_0_chr20_62909699_r	0	-
chr20	62910773	62911612	ENST00000354665.8_cds_2_0_chr20_62910774_r	0	-
chr20	62943494	62943692	ENST00000266069.5_cds_3_0_chr20_62943495_f	0	+
chr20	62956764	62956962	ENST00000370349.7_cds_2_0_chr20_62956765_f	0	+
chr20	63276090	63276200	ENST00000353546.7_cds_2_0_chr20_63276091_f	0	+
chr20	63285979	63286218	ENST00000370275.8_cds_11_0_chr20_63285980_f	0	+
chr20	63308541	63308706	ENST00000358894.11_cds_7_0_chr20_63308542_f	0	+
chr20	63312791	63312934	ENST00000358894.11_cds_15_0_chr20_63312792_f	0	+
chr20	63320038	63320197	ENST00000358894.11_cds_23_0_chr20_63320039_f	0	+
chr20	63414902	63415126	ENST00000344462.8_cds_11_0_chr20_63414903_r	0	-
chr20	63490478	63490735	ENST00000217182.6_cds_5_0_chr20_63490479_r	0	-
chr20	63562519	63566231	ENST00000427522.6_cds_2_0_chr20_63562520_r	0	-
chr20	63568357	63568999	ENST00000467148.2_cds_5_0_chr20_63568358_r	0	-
chr20	63569147	63569665	ENST00000467148.2_cds_4_0_chr20_63569148_r	0	-
chr20	63570684	63570868	ENST00000467148.2_cds_2_0_chr20_63570685_r	0	-
chr20	63619266	63619397	ENST00000370077.2_cds_1_0_chr20_63619267_r	0	-
chr20	63733218	63733352	ENST00000355969.11_cds_2_0_chr20_63733219_f	0	+
chr20	63962586	63962781	ENST00000369888.6_cds_12_0_chr20_63962587_r	0	-
chr20	63964489	63964716	ENST00000369888.6_cds_5_0_chr20_63964490_r	0	-
chr20	63966140	63966781	ENST00000369888.6_cds_4_0_chr20_63966141_r	0	-
chr20	63975691	63975832	ENST00000369886.8_cds_3_0_chr20_63975692_r	0	-
chr20	63999602	63999759	ENST00000266079.5_cds_7_0_chr20_63999603_f	0	+
chr20	64016722	64016845	ENST00000266079.5_cds_11_0_chr20_64016723_f	0	+
chr20	64022756	64022878	ENST00000266079.5_cds_12_0_chr20_64022757_f	0	+
chr20	64026981	64027158	ENST00000266079.5_cds_15_0_chr20_64026982_f	0	+
chr20	64069764	64070033	ENST00000395053.7_cds_5_0_chr20_64069765_f	0	+
chr20	64097801	64098157	ENST00000349451.3_cds_4_0_chr20_64097802_f	0	+
chr20	64098275	64098799	ENST00000349451.3_cds_5_0_chr20_64098276_f	0	+
chr20	64207593	64208487	ENST00000328439.6_cds_6_0_chr20_64207594_f	0	+
chr20	64219712	64219982	ENST00000328439.6_cds_12_0_chr20_64219713_f	0	+
chr21	14226879	14227293	ENST00000400577.4_cds_4_0_chr21_14226880_f	0	+
chr21	14373616	14374284	ENST00000285667.4_cds_4_0_chr21_14373617_r	0	-
chr21	14381202	14381543	ENST00000285667.4_cds_1_0_chr21_14381203_r	0	-
chr21	14510309	14510461	ENST00000285670.7_cds_5_0_chr21_14510310_r	0	-
chr21	15805120	15805258	ENST00000285679.10_cds_6_0_chr21_15805121_f	0	+
chr21	15826203	15826365	ENST00000285679.10_cds_12_0_chr21_15826204_f	0	+
chr21	15826976	15827203	ENST00000285679.10_cds_13_0_chr21_15826977_f	0	+
chr21	18265953	18266153	ENST00000400131.5_cds_4_0_chr21_18265954_f	0	+
chr21	21324382	21324500	ENST00000400546.6_cds_5_0_chr21_21324383_f	0	+
chr21	26934465	26934749	ENST00000284987.6_cds_3_0_chr21_26934466_r	0	-
chr21	26954738	26954871	ENST00000284987.6_cds_1_0_chr21_26954739_r	0	-
chr21	28943666	28943904	ENST00000361371.10_cds_22_0_chr21_28943667_r	0	-
chr21	28944382	28944596	ENST00000361371.10_cds_21_0_chr21_28944383_r	0	-
chr21	28957331	28957476	ENST00000361371.10_cds_14_0_chr21_28957332_r	0	-
chr21	28959457	28959697	ENST00000361371.10_cds_12_0_chr21_28959458_r	0	-
chr21	28971270	28971444	ENST00000361371.10_cds_6_0_chr21_28971271_r	0	-
chr21	28984691	28984922	ENST00000361371.10_cds_3_0_chr21_28984692_r	0	-
chr21	28986730	28986934	ENST00000361371.10_cds_1_0_chr21_28986731_r	0	-
chr21	29007760	29008123	ENST00000493196.2_cds_3_0_chr21_29007761_r	0	-
chr21	29008394	29008621	ENST00000493196.2_cds_1_0_chr21_29008395_r	0	-
chr21	29034836	29034940	ENST00000399975.7_cds_3_0_chr21_29034837_f	0	+
chr21	29326058	29327393	ENST00000286800.8_cds_2_0_chr21_29326059_f	0	+
chr21	29342398	29342833	ENST00000286800.8_cds_4_0_chr21_29342399_f	0	+
chr21	31667257	31667375	ENST00000270142.11_cds_3_0_chr21_31667258_f	0	+
chr21	31685048	31685174	ENST00000399804.5_cds_18_0_chr21_31685049_r	0	-
chr21	31685048	31685240	ENST00000286835.12_cds_18_0_chr21_31685049_r	0	-
chr21	31693293	31693484	ENST00000286835.12_cds_11_0_chr21_31693294_r	0	-
chr21	31696568	31696750	ENST00000286835.12_cds_7_0_chr21_31696569_r	0	-
chr21	31924467	31924760	ENST00000270112.7_cds_1_0_chr21_31924468_f	0	+
chr21	31974554	31974717	ENST00000270112.7_cds_6_0_chr21_31974555_f	0	+
chr21	31998525	31999184	ENST00000270112.7_cds_10_0_chr21_31998526_f	0	+
chr21	32314917	32315099	ENST00000382751.4_cds_38_0_chr21_32314918_r	0	-
chr21	32316465	32317065	ENST00000382751.4_cds_37_0_chr21_32316466_r	0	-
chr21	32334162	32334334	ENST00000382751.4_cds_28_0_chr21_32334163_r	0	-
chr21	32338706	32338900	ENST00000382751.4_cds_25_0_chr21_32338707_r	0	-
chr21	32346955	32347811	ENST00000382751.4_cds_21_0_chr21_32346956_r	0	-
chr21	32368402	32368598	ENST00000382751.4_cds_8_0_chr21_32368403_r	0	-
chr21	32457596	32457720	ENST00000300255.7_cds_2_0_chr21_32457597_f	0	+
chr21	32645645	32645789	ENST00000382499.7_cds_24_0_chr21_32645646_r	0	-
chr21	33262792	33263500	ENST00000342136.9_cds_8_0_chr21_33262793_f	0	+
chr21	33517356	33517608	ENST00000381815.9_cds_14_0_chr21_33517357_r	0	-
chr21	33584589	33584768	ENST00000303071.10_cds_3_0_chr21_33584590_r	0	-
chr21	33603403	33603537	ENST00000361534.6_cds_7_0_chr21_33603404_r	0	-
chr21	33907340	33907453	ENST00000290299.7_cds_4_0_chr21_33907341_r	0	-
chr21	34716320	34716482	ENST00000349499.3_cds_5_0_chr21_34716321_f	0	+
chr21	34880556	34880713	ENST00000300305.7_cds_3_0_chr21_34880557_r	0	-
chr21	36199069	36199251	ENST00000399151.3_cds_2_0_chr21_36199070_f	0	+
chr21	36208714	36208904	ENST00000399151.3_cds_4_0_chr21_36208715_f	0	+
chr21	36230449	36231134	ENST00000399151.3_cds_13_0_chr21_36230450_f	0	+
chr21	36232803	36233075	ENST00000399151.3_cds_14_0_chr21_36232804_f	0	+
chr21	36245047	36246677	ENST00000399151.3_cds_18_0_chr21_36245048_f	0	+
chr21	37087257	37087401	ENST00000354749.6_cds_0_0_chr21_37087258_f	0	+
chr21	37490174	37490461	ENST00000338785.8_cds_7_0_chr21_37490175_f	0	+
chr21	37506098	37506223	ENST00000398960.7_cds_10_0_chr21_37506099_f	0	+
chr21	37506098	37506307	ENST00000338785.8_cds_11_0_chr21_37506099_f	0	+
chr21	38423409	38423561	ENST00000288319.12_cds_2_0_chr21_38423410_r	0	-
chr21	38445403	38445621	ENST00000288319.12_cds_1_0_chr21_38445404_r	0	-
chr21	38814272	38814392	ENST00000360938.8_cds_3_0_chr21_38814273_f	0	+
chr21	39269898	39270033	ENST00000333229.6_cds_14_0_chr21_39269899_r	0	-
chr21	39660559	39661492	ENST00000380618.5_cds_2_0_chr21_39660560_f	0	+
chr21	39765534	39765852	ENST00000380588.5_cds_2_0_chr21_39765535_f	0	+
chr21	40042370	40042673	ENST00000400454.6_cds_31_0_chr21_40042371_r	0	-
chr21	40044077	40044275	ENST00000400454.6_cds_30_0_chr21_40044078_r	0	-
chr21	40276096	40276270	ENST00000400454.6_cds_10_0_chr21_40276097_r	0	-
chr21	40312080	40312359	ENST00000400454.6_cds_8_0_chr21_40312081_r	0	-
chr21	40347669	40347945	ENST00000400454.6_cds_5_0_chr21_40347670_r	0	-
chr21	40708453	40708771	ENST00000400454.6_cds_1_0_chr21_40708454_r	0	-
chr21	41348591	41348724	ENST00000357985.7_cds_6_0_chr21_41348592_f	0	+
chr21	41380016	41380151	ENST00000330714.8_cds_3_0_chr21_41380017_f	0	+
chr21	41441715	41441914	ENST00000398598.8_cds_9_0_chr21_41441716_f	0	+
chr21	41473324	41473496	ENST00000332149.10_cds_8_0_chr21_41473325_r	0	-
chr21	41494355	41494578	ENST00000332149.10_cds_2_0_chr21_41494356_r	0	-
chr21	41740837	41741997	ENST00000332512.8_cds_7_0_chr21_41740838_r	0	-
chr21	41746612	41746771	ENST00000332512.8_cds_4_0_chr21_41746613_r	0	-
chr21	41756524	41756816	ENST00000332512.8_cds_1_0_chr21_41756525_r	0	-
chr21	41802711	41802921	ENST00000269844.5_cds_29_0_chr21_41802712_r	0	-
chr21	41854565	41854818	ENST00000269844.5_cds_11_0_chr21_41854566_r	0	-
chr21	41859030	41859228	ENST00000269844.5_cds_9_0_chr21_41859031_r	0	-
chr21	41889123	41889344	ENST00000329623.11_cds_12_0_chr21_41889124_r	0	-
chr21	41899052	41899362	ENST00000449165.5_cds_1_0_chr21_41899053_r	0	-
chr21	41907659	41907784	ENST00000329623.11_cds_7_0_chr21_41907660_r	0	-
chr21	41921971	41922085	ENST00000380486.4_cds_2_0_chr21_41921972_r	0	-
chr21	41990894	41991889	ENST00000398505.7_cds_3_0_chr21_41990895_r	0	-
chr21	42088293	42088480	ENST00000400424.6_cds_4_0_chr21_42088294_f	0	+
chr21	42102165	42102278	ENST00000400424.6_cds_7_0_chr21_42102166_f	0	+
chr21	42110879	42111710	ENST00000400427.5_cds_10_0_chr21_42110880_f	0	+
chr21	42290049	42290218	ENST00000343687.7_cds_10_0_chr21_42290050_f	0	+
chr21	42291497	42291656	ENST00000343687.7_cds_12_0_chr21_42291498_f	0	+
chr21	42413023	42413222	ENST00000291535.11_cds_3_0_chr21_42413024_f	0	+
chr21	42416441	42416611	ENST00000291535.11_cds_4_0_chr21_42416442_f	0	+
chr21	42418400	42418609	ENST00000291535.11_cds_5_0_chr21_42418401_f	0	+
chr21	42558957	42559089	ENST00000352133.3_cds_10_0_chr21_42558958_f	0	+
chr21	42574817	42574915	ENST00000352133.3_cds_17_0_chr21_42574818_f	0	+
chr21	42903181	42904276	ENST00000354250.7_cds_2_0_chr21_42903182_f	0	+
chr21	42908863	42909021	ENST00000340344.4_cds_2_0_chr21_42908864_f	0	+
chr21	43016907	43017007	ENST00000291547.10_cds_5_0_chr21_43016908_f	0	+
chr21	43029889	43030101	ENST00000291547.10_cds_10_0_chr21_43029890_f	0	+
chr21	43684552	43684650	ENST00000340648.6_cds_9_0_chr21_43684553_f	0	+
chr21	43687515	43688240	ENST00000340648.6_cds_12_0_chr21_43687516_f	0	+
chr21	43737147	43737636	ENST00000621478.1_cds_1_0_chr21_43737148_f	0	+
chr21	43803511	43803774	ENST00000497547.2_cds_12_0_chr21_43803512_f	0	+
chr21	43967945	43968115	ENST00000291572.13_cds_3_0_chr21_43967946_f	0	+
chr21	43970652	43970806	ENST00000291572.13_cds_5_0_chr21_43970653_f	0	+
chr21	44074323	44074470	ENST00000291574.9_cds_7_0_chr21_44074324_f	0	+
chr21	44082787	44083302	ENST00000291574.9_cds_13_0_chr21_44082788_f	0	+
chr21	44087698	44087928	ENST00000291574.9_cds_16_0_chr21_44087699_f	0	+
chr21	44312104	44312294	ENST00000349048.9_cds_3_0_chr21_44312105_f	0	+
chr21	44325152	44325264	ENST00000349048.9_cds_18_0_chr21_44325153_f	0	+
chr21	44333032	44333262	ENST00000325223.7_cds_3_0_chr21_44333033_r	0	-
chr21	44391271	44391625	ENST00000300482.9_cds_11_0_chr21_44391272_f	0	+
chr21	44391502	44391625	ENST00000300481.13_cds_11_0_chr21_44391503_f	0	+
chr21	44397746	44397876	ENST00000300481.13_cds_13_0_chr21_44397747_f	0	+
chr21	44456644	44457418	ENST00000291592.6_cds_1_0_chr21_44456645_f	0	+
chr21	44499782	44499936	ENST00000323084.9_cds_11_0_chr21_44499783_r	0	-
chr21	44529797	44529954	ENST00000323084.9_cds_4_0_chr21_44529798_r	0	-
chr21	44533684	44533923	ENST00000323084.9_cds_2_0_chr21_44533685_r	0	-
chr21	45175729	45176664	ENST00000348831.9_cds_3_0_chr21_45175730_f	0	+
chr21	45182584	45182753	ENST00000348831.9_cds_5_0_chr21_45182585_f	0	+
chr21	45220835	45221014	ENST00000348831.9_cds_9_0_chr21_45220836_f	0	+
chr21	45267450	45267713	ENST00000331343.11_cds_7_0_chr21_45267451_r	0	-
chr21	45480699	45480858	ENST00000355480.10_cds_11_0_chr21_45480700_f	0	+
chr21	45505837	45505966	ENST00000355480.10_cds_35_0_chr21_45505838_f	0	+
chr21	46194490	46194661	ENST00000356396.8_cds_19_0_chr21_46194491_r	0	-
chr21	46243464	46243722	ENST00000291688.6_cds_23_0_chr21_46243465_r	0	-
chr21	46246627	46246886	ENST00000291688.6_cds_20_0_chr21_46246628_r	0	-
chr21	46254391	46254526	ENST00000291688.6_cds_18_0_chr21_46254392_r	0	-
chr21	46256788	46256986	ENST00000291688.6_cds_16_0_chr21_46256789_r	0	-
chr21	46265320	46265523	ENST00000291688.6_cds_11_0_chr21_46265321_r	0	-
chr21	46272560	46272829	ENST00000291688.6_cds_7_0_chr21_46272561_r	0	-
chr21	46273387	46273585	ENST00000291688.6_cds_6_0_chr21_46273388_r	0	-
chr21	46334396	46334768	ENST00000359568.10_cds_2_0_chr21_46334397_f	0	+
chr21	46334483	46334768	ENST00000480896.5_cds_2_0_chr21_46334484_f	0	+
chr21	46346742	46346998	ENST00000359568.10_cds_4_0_chr21_46346743_f	0	+
chr21	46363479	46363934	ENST00000359568.10_cds_13_0_chr21_46363480_f	0	+
chr21	46366583	46367139	ENST00000359568.10_cds_14_0_chr21_46366584_f	0	+
chr21	46381693	46381840	ENST00000359568.10_cds_15_0_chr21_46381694_f	0	+
chr21	46391163	46391376	ENST00000359568.10_cds_20_0_chr21_46391164_f	0	+
chr21	46398013	46398130	ENST00000359568.10_cds_22_0_chr21_46398014_f	0	+
chr21	46416068	46416839	ENST00000359568.10_cds_29_0_chr21_46416069_f	0	+
chr21	46428394	46428590	ENST00000359568.10_cds_34_0_chr21_46428395_f	0	+
chr21	46435903	46436148	ENST00000359568.10_cds_38_0_chr21_46435904_f	0	+
chr21	46490599	46490719	ENST00000417564.3_cds_2_0_chr21_46490600_f	0	+
chr21	46498581	46498833	ENST00000417564.3_cds_4_0_chr21_46498582_f	0	+
chr21	46511416	46511614	ENST00000417564.3_cds_7_0_chr21_46511417_f	0	+
chr21	46537223	46537288	ENST00000417564.3_cds_13_0_chr21_46537224_f	0	+
chr21	46538482	46538602	ENST00000417564.3_cds_15_0_chr21_46538483_f	0	+
chr21	46539876	46539991	ENST00000417564.3_cds_16_0_chr21_46539877_f	0	+
chr21	46556938	46557069	ENST00000417564.3_cds_29_0_chr21_46556939_f	0	+
chr21	46557584	46557753	ENST00000417564.3_cds_30_0_chr21_46557585_f	0	+
chr21	46558222	46558393	ENST00000417564.3_cds_31_0_chr21_46558223_f	0	+
chr21	46567369	46567622	ENST00000417564.3_cds_37_0_chr21_46567370_f	0	+
chr21	46658744	46658920	ENST00000355680.8_cds_7_0_chr21_46658745_f	0	+
chr22	16799770	16800024	ENST00000331428.5_cds_2_0_chr22_16799771_r	0	-
chr22	17108306	17109820	ENST00000319363.11_cds_12_0_chr22_17108307_f	0	+
chr22	17203562	17203773	ENST00000262607.3_cds_2_0_chr22_17203563_r	0	-
chr22	17524117	17524271	ENST00000262608.13_cds_8_0_chr22_17524118_f	0	+
chr22	17540411	17540800	ENST00000262608.13_cds_13_0_chr22_17540412_f	0	+
chr22	17542156	17543003	ENST00000262608.13_cds_15_0_chr22_17542157_f	0	+
chr22	17583415	17583534	ENST00000327451.11_cds_6_0_chr22_17583416_f	0	+
chr22	17587135	17587301	ENST00000327451.11_cds_7_0_chr22_17587136_f	0	+
chr22	17726676	17727534	ENST00000317582.10_cds_6_0_chr22_17726677_f	0	+
chr22	17743802	17744013	ENST00000317361.11_cds_2_0_chr22_17743803_r	0	-
chr22	17896723	17896981	ENST00000383094.7_cds_6_0_chr22_17896724_r	0	-
chr22	18083436	18083732	ENST00000329627.11_cds_3_0_chr22_18083437_f	0	+
chr22	19038864	19039121	ENST00000263196.12_cds_9_0_chr22_19038865_r	0	-
chr22	19041806	19041959	ENST00000263196.12_cds_7_0_chr22_19041807_r	0	-
chr22	19064847	19065067	ENST00000263196.12_cds_3_0_chr22_19064848_r	0	-
chr22	19134195	19134475	ENST00000252137.11_cds_9_0_chr22_19134196_r	0	-
chr22	19139158	19139292	ENST00000252137.11_cds_5_0_chr22_19139159_r	0	-
chr22	19377868	19378066	ENST00000263208.5_cds_13_0_chr22_19377869_r	0	-
chr22	19387710	19387816	ENST00000263208.5_cds_10_0_chr22_19387711_r	0	-
chr22	19480952	19481045	ENST00000263201.7_cds_2_0_chr22_19480953_f	0	+
chr22	19507385	19507517	ENST00000263201.7_cds_10_0_chr22_19507386_f	0	+
chr22	19802000	19802216	ENST00000329517.11_cds_6_0_chr22_19802001_r	0	-
chr22	19918859	19918945	ENST00000542719.6_cds_3_0_chr22_19918860_r	0	-
chr22	19918859	19919004	ENST00000334363.14_cds_3_0_chr22_19918860_r	0	-
chr22	19977414	19977586	ENST00000263207.8_cds_8_0_chr22_19977415_r	0	-
chr22	19977957	19978075	ENST00000263207.8_cds_7_0_chr22_19977958_r	0	-
chr22	19979742	19980242	ENST00000263207.8_cds_5_0_chr22_19979743_r	0	-
chr22	19981210	19981737	ENST00000263207.8_cds_4_0_chr22_19981211_r	0	-
chr22	19990584	19990794	ENST00000263207.8_cds_2_0_chr22_19990585_r	0	-
chr22	20063337	20063442	ENST00000327374.9_cds_7_0_chr22_20063338_f	0	+
chr22	20089975	20090258	ENST00000351989.8_cds_4_0_chr22_20089976_f	0	+
chr22	20142755	20143756	ENST00000334554.12_cds_9_0_chr22_20142756_f	0	+
chr22	20431017	20431537	ENST00000622235.5_cds_3_0_chr22_20431018_r	0	-
chr22	20446442	20446676	ENST00000328879.9_cds_5_0_chr22_20446443_r	0	-
chr22	20457807	20458000	ENST00000328879.9_cds_4_0_chr22_20457808_r	0	-
chr22	20464857	20465576	ENST00000328879.9_cds_3_0_chr22_20464858_r	0	-
chr22	20488984	20489211	ENST00000328879.9_cds_1_0_chr22_20488985_r	0	-
chr22	20564449	20564688	ENST00000263205.11_cds_5_0_chr22_20564450_f	0	+
chr22	20575112	20575232	ENST00000263205.11_cds_8_0_chr22_20575113_f	0	+
chr22	20727229	20727397	ENST00000255882.11_cds_40_0_chr22_20727230_r	0	-
chr22	20751292	20751376	ENST00000255882.11_cds_26_0_chr22_20751293_r	0	-
chr22	20793192	20793243	ENST00000255882.11_cds_18_0_chr22_20793193_r	0	-
chr22	20796145	20796314	ENST00000255882.11_cds_17_0_chr22_20796146_r	0	-
chr22	20819640	20819900	ENST00000255882.11_cds_5_0_chr22_20819641_r	0	-
chr22	20933778	20934244	ENST00000354336.8_cds_1_0_chr22_20933779_f	0	+
chr22	20973306	20973520	ENST00000399163.6_cds_2_0_chr22_20973307_f	0	+
chr22	20979270	20979369	ENST00000399163.6_cds_16_0_chr22_20979271_f	0	+
chr22	20980019	20980124	ENST00000399163.6_cds_18_0_chr22_20980020_f	0	+
chr22	21444921	21446743	ENST00000407464.7_cds_2_0_chr22_21444922_f	0	+
chr22	21634021	21634570	ENST00000292779.4_cds_2_0_chr22_21634022_f	0	+
chr22	21634684	21635266	ENST00000292779.4_cds_3_0_chr22_21634685_f	0	+
chr22	21788256	21788388	ENST00000215832.11_cds_5_0_chr22_21788257_r	0	-
chr22	21923091	21923471	ENST00000263212.10_cds_7_0_chr22_21923092_r	0	-
chr22	21931147	21931291	ENST00000263212.10_cds_5_0_chr22_21931148_r	0	-
chr22	21933390	21933579	ENST00000263212.10_cds_4_0_chr22_21933391_r	0	-
chr22	21934023	21934226	ENST00000263212.10_cds_3_0_chr22_21934024_r	0	-
chr22	21958491	21958693	ENST00000357179.10_cds_16_0_chr22_21958492_r	0	-
chr22	21970209	21970406	ENST00000357179.10_cds_5_0_chr22_21970210_r	0	-
chr22	23061808	23061945	ENST00000216036.9_cds_5_0_chr22_23061809_r	0	-
chr22	23123086	23123431	ENST00000615612.2_cds_2_0_chr22_23123087_f	0	+
chr22	23134025	23134144	ENST00000216036.9_cds_3_0_chr22_23134026_r	0	-
chr22	23140221	23140420	ENST00000216036.9_cds_1_0_chr22_23140222_r	0	-
chr22	23261354	23261540	ENST00000305877.13_cds_3_0_chr22_23261355_f	0	+
chr22	23743799	23745140	ENST00000341976.5_cds_1_0_chr22_23743800_r	0	-
chr22	23779186	23779416	ENST00000215743.8_cds_1_0_chr22_23779187_f	0	+
chr22	23782225	23782483	ENST00000215743.8_cds_6_0_chr22_23782226_f	0	+
chr22	23816769	23816936	ENST00000263121.12_cds_4_0_chr22_23816770_f	0	+
chr22	23882458	23882646	ENST00000316185.9_cds_6_0_chr22_23882459_f	0	+
chr22	24038347	24038461	ENST00000263119.10_cds_3_0_chr22_24038348_f	0	+
chr22	24042903	24043084	ENST00000263119.10_cds_5_0_chr22_24042904_f	0	+
chr22	24054872	24055159	ENST00000263119.10_cds_8_0_chr22_24054873_f	0	+
chr22	24059226	24059363	ENST00000263119.10_cds_10_0_chr22_24059227_f	0	+
chr22	24059923	24060141	ENST00000263119.10_cds_11_0_chr22_24059924_f	0	+
chr22	24064034	24064187	ENST00000263119.10_cds_14_0_chr22_24064035_f	0	+
chr22	24066986	24067181	ENST00000263119.10_cds_15_0_chr22_24066987_f	0	+
chr22	24119366	24119698	ENST00000263119.10_cds_27_0_chr22_24119367_f	0	+
chr22	24164399	24164563	ENST00000263119.10_cds_29_0_chr22_24164400_f	0	+
chr22	24166638	24167313	ENST00000263119.10_cds_31_0_chr22_24166639_f	0	+
chr22	24176110	24176275	ENST00000263119.10_cds_34_0_chr22_24176111_f	0	+
chr22	24226075	24226266	ENST00000263112.11_cds_6_0_chr22_24226076_r	0	-
chr22	24231383	24231530	ENST00000263112.11_cds_4_0_chr22_24231384_r	0	-
chr22	24232822	24233018	ENST00000263112.11_cds_2_0_chr22_24232823_r	0	-
chr22	24302231	24302384	ENST00000314328.14_cds_2_0_chr22_24302232_f	0	+
chr22	24321287	24322918	ENST00000314328.14_cds_4_0_chr22_24321288_f	0	+
chr22	24543841	24544083	ENST00000435822.6_cds_4_0_chr22_24543842_r	0	-
chr22	24754013	24754217	ENST00000332271.9_cds_7_0_chr22_24754014_r	0	-
chr22	24847633	24847796	ENST00000400358.9_cds_3_0_chr22_24847634_f	0	+
chr22	24859715	24859840	ENST00000400358.9_cds_8_0_chr22_24859716_f	0	+
chr22	24868375	24868539	ENST00000400358.9_cds_10_0_chr22_24868376_f	0	+
chr22	24884052	24884198	ENST00000400358.9_cds_14_0_chr22_24884053_f	0	+
chr22	24893430	24893613	ENST00000400358.9_cds_16_0_chr22_24893431_f	0	+
chr22	24897971	24898559	ENST00000400358.9_cds_18_0_chr22_24897972_f	0	+
chr22	25027999	25029540	ENST00000358431.8_cds_2_0_chr22_25028000_f	0	+
chr22	25038759	25041525	ENST00000358431.8_cds_4_0_chr22_25038760_f	0	+
chr22	25174239	25174489	ENST00000358431.8_cds_7_0_chr22_25174240_f	0	+
chr22	25780055	25780198	ENST00000335473.12_cds_8_0_chr22_25780056_f	0	+
chr22	25797952	25798097	ENST00000335473.12_cds_11_0_chr22_25797953_f	0	+
chr22	25823504	25823678	ENST00000335473.12_cds_12_0_chr22_25823505_f	0	+
chr22	25843734	25843894	ENST00000335473.12_cds_17_0_chr22_25843735_f	0	+
chr22	25908321	25908432	ENST00000335473.12_cds_31_0_chr22_25908322_f	0	+
chr22	25955178	25955364	ENST00000335473.12_cds_38_0_chr22_25955179_f	0	+
chr22	26298983	26299169	ENST00000248933.11_cds_4_0_chr22_26298984_f	0	+
chr22	26433615	26434501	ENST00000215906.6_cds_1_0_chr22_26433616_f	0	+
chr22	26463916	26464826	ENST00000398145.7_cds_10_0_chr22_26463917_r	0	-
chr22	26488028	26488288	ENST00000215917.11_cds_2_0_chr22_26488029_f	0	+
chr22	26496072	26496316	ENST00000407690.6_cds_11_0_chr22_26496073_r	0	-
chr22	26499103	26499631	ENST00000407690.6_cds_8_0_chr22_26499104_r	0	-
chr22	26540788	26541630	ENST00000338754.9_cds_2_0_chr22_26540789_r	0	-
chr22	27982220	27983851	ENST00000397906.7_cds_22_0_chr22_27982221_r	0	-
chr22	27993286	27993518	ENST00000397906.7_cds_17_0_chr22_27993287_r	0	-
chr22	27998539	27999260	ENST00000397906.7_cds_15_0_chr22_27998540_r	0	-
chr22	28014247	28014392	ENST00000397906.7_cds_13_0_chr22_28014248_r	0	-
chr22	28094079	28094245	ENST00000397906.7_cds_11_0_chr22_28094080_r	0	-
chr22	28096189	28096408	ENST00000397906.7_cds_10_0_chr22_28096190_r	0	-
chr22	28105278	28105802	ENST00000397906.7_cds_7_0_chr22_28105279_r	0	-
chr22	28107061	28108403	ENST00000397906.7_cds_6_0_chr22_28107062_r	0	-
chr22	28163091	28163599	ENST00000397906.7_cds_5_0_chr22_28163092_r	0	-
chr22	28297579	28297852	ENST00000397906.7_cds_3_0_chr22_28297580_r	0	-
chr22	29049196	29050948	ENST00000406323.3_cds_6_0_chr22_29049197_f	0	+
chr22	29138623	29138833	ENST00000407188.5_cds_6_0_chr22_29138624_f	0	+
chr22	29263834	29264218	ENST00000216085.12_cds_3_0_chr22_29263835_r	0	-
chr22	29330377	29330532	ENST00000317368.11_cds_19_0_chr22_29330378_r	0	-
chr22	29340655	29340857	ENST00000317368.11_cds_13_0_chr22_29340656_r	0	-
chr22	29351170	29351266	ENST00000317368.11_cds_8_0_chr22_29351171_r	0	-
chr22	29358725	29358971	ENST00000317368.11_cds_4_0_chr22_29358726_r	0	-
chr22	29511105	29511296	ENST00000490103.6_cds_18_0_chr22_29511106_r	0	-
chr22	29520997	29521099	ENST00000490103.6_cds_12_0_chr22_29520998_r	0	-
chr22	29543428	29543542	ENST00000490103.6_cds_3_0_chr22_29543429_r	0	-
chr22	29544459	29544603	ENST00000490103.6_cds_2_0_chr22_29544460_r	0	-
chr22	29673268	29673486	ENST00000334961.11_cds_9_0_chr22_29673269_f	0	+
chr22	29729441	29729569	ENST00000216144.4_cds_4_0_chr22_29729442_f	0	+
chr22	29998760	29998857	ENST00000351488.7_cds_7_0_chr22_29998761_f	0	+
chr22	30007900	30008032	ENST00000351488.7_cds_10_0_chr22_30007901_f	0	+
chr22	30017926	30018072	ENST00000351488.7_cds_15_0_chr22_30017927_f	0	+
chr22	30121963	30122214	ENST00000336726.11_cds_9_0_chr22_30121964_f	0	+
chr22	30338788	30339034	ENST00000215793.13_cds_10_0_chr22_30338789_r	0	-
chr22	30370325	30370950	ENST00000405659.5_cds_4_0_chr22_30370326_f	0	+
chr22	30372074	30372286	ENST00000405659.5_cds_6_0_chr22_30372075_f	0	+
chr22	30373596	30373764	ENST00000405659.5_cds_7_0_chr22_30373597_f	0	+
chr22	30468507	30468696	ENST00000215812.9_cds_4_0_chr22_30468508_r	0	-
chr22	30584545	30584717	ENST00000335214.8_cds_4_0_chr22_30584546_r	0	-
chr22	30612872	30613042	ENST00000215838.8_cds_2_0_chr22_30612873_f	0	+
chr22	30663436	30664003	ENST00000334679.4_cds_1_0_chr22_30663437_r	0	-
chr22	30741160	30741369	ENST00000332585.11_cds_1_0_chr22_30741161_f	0	+
chr22	30870428	30870682	ENST00000332585.11_cds_2_0_chr22_30870429_f	0	+
chr22	30890727	30890973	ENST00000332585.11_cds_7_0_chr22_30890728_f	0	+
chr22	30928018	30928207	ENST00000215862.8_cds_25_0_chr22_30928019_r	0	-
chr22	31096732	31096897	ENST00000333137.12_cds_13_0_chr22_31096733_f	0	+
chr22	31187094	31187270	ENST00000266252.8_cds_1_0_chr22_31187095_f	0	+
chr22	31259120	31259230	ENST00000331728.9_cds_3_0_chr22_31259121_f	0	+
chr22	31275150	31275308	ENST00000331728.9_cds_14_0_chr22_31275151_f	0	+
chr22	31326890	31327309	ENST00000266269.10_cds_4_0_chr22_31326891_r	0	-
chr22	31440703	31440868	ENST00000330125.10_cds_17_0_chr22_31440704_r	0	-
chr22	31441773	31442118	ENST00000330125.10_cds_16_0_chr22_31441774_r	0	-
chr22	31463680	31463967	ENST00000330125.10_cds_4_0_chr22_31463681_r	0	-
chr22	31611142	31611303	ENST00000400289.5_cds_20_0_chr22_31611143_f	0	+
chr22	31615047	31615279	ENST00000400289.5_cds_26_0_chr22_31615048_f	0	+
chr22	31621648	31621885	ENST00000266095.9_cds_4_0_chr22_31621649_r	0	-
chr22	31623683	31623849	ENST00000266095.9_cds_3_0_chr22_31623684_r	0	-
chr22	31704654	31704726	ENST00000330495.8_cds_1_0_chr22_31704655_r	0	-
chr22	31764974	31765060	ENST00000382112.8_cds_4_0_chr22_31764975_f	0	+
chr22	31802703	31802838	ENST00000382112.8_cds_14_0_chr22_31802704_f	0	+
chr22	31845017	31845237	ENST00000382112.8_cds_29_0_chr22_31845018_f	0	+
chr22	31846833	31846967	ENST00000382112.8_cds_30_0_chr22_31846834_f	0	+
chr22	31857444	31857553	ENST00000382112.8_cds_31_0_chr22_31857445_f	0	+
chr22	31893581	31893751	ENST00000382112.8_cds_38_0_chr22_31893582_f	0	+
chr22	32395025	32395214	ENST00000216038.6_cds_8_0_chr22_32395026_r	0	-
chr22	32401746	32401903	ENST00000216038.6_cds_4_0_chr22_32401747_r	0	-
chr22	32483896	32484124	ENST00000266087.12_cds_2_0_chr22_32483897_f	0	+
chr22	33304228	33304507	ENST00000354992.7_cds_12_0_chr22_33304229_r	0	-
chr22	33316084	33316248	ENST00000354992.7_cds_11_0_chr22_33316085_r	0	-
chr22	33337645	33337801	ENST00000354992.7_cds_10_0_chr22_33337646_r	0	-
chr22	33564847	33565019	ENST00000354992.7_cds_6_0_chr22_33564848_r	0	-
chr22	33650366	33650668	ENST00000354992.7_cds_3_0_chr22_33650367_r	0	-
chr22	35327270	35327387	ENST00000411850.5_cds_6_0_chr22_35327271_f	0	+
chr22	35403413	35403542	ENST00000216122.9_cds_3_0_chr22_35403414_f	0	+
chr22	35406552	35406725	ENST00000216122.9_cds_4_0_chr22_35406553_f	0	+
chr22	35408407	35408563	ENST00000216122.9_cds_5_0_chr22_35408408_f	0	+
chr22	35419883	35420012	ENST00000216122.9_cds_13_0_chr22_35419884_f	0	+
chr22	35551502	35552032	ENST00000216127.5_cds_2_0_chr22_35551503_f	0	+
chr22	35658614	35659596	ENST00000409652.5_cds_2_0_chr22_35658615_f	0	+
chr22	35726210	35727194	ENST00000249044.2_cds_2_0_chr22_35726211_f	0	+
chr22	35761201	35761294	ENST00000262829.11_cds_6_0_chr22_35761202_r	0	-
chr22	36191074	36191912	ENST00000352371.5_cds_4_0_chr22_36191075_r	0	-
chr22	36316516	36316669	ENST00000216181.11_cds_11_0_chr22_36316517_r	0	-
chr22	36504514	36504766	ENST00000216187.10_cds_2_0_chr22_36504515_r	0	-
chr22	36512459	36512602	ENST00000216190.13_cds_12_0_chr22_36512460_r	0	-
chr22	36520575	36520688	ENST00000216190.13_cds_6_0_chr22_36520576_r	0	-
chr22	36929638	36929807	ENST00000406230.5_cds_4_0_chr22_36929639_f	0	+
chr22	37069072	37069344	ENST00000346753.9_cds_15_0_chr22_37069073_r	0	-
chr22	37070483	37070652	ENST00000346753.9_cds_14_0_chr22_37070484_r	0	-
chr22	37075134	37075280	ENST00000346753.9_cds_10_0_chr22_37075135_r	0	-
chr22	37086282	37086419	ENST00000346753.9_cds_7_0_chr22_37086283_r	0	-
chr22	37089577	37089782	ENST00000346753.9_cds_6_0_chr22_37089578_r	0	-
chr22	37095905	37096090	ENST00000346753.9_cds_4_0_chr22_37095906_r	0	-
chr22	37479344	37479498	ENST00000356998.8_cds_3_0_chr22_37479345_r	0	-
chr22	37491754	37491867	ENST00000251973.10_cds_18_0_chr22_37491755_r	0	-
chr22	37495759	37496003	ENST00000251973.10_cds_13_0_chr22_37495760_r	0	-
chr22	37506191	37506383	ENST00000251973.10_cds_6_0_chr22_37506192_r	0	-
chr22	37508526	37508682	ENST00000251973.10_cds_4_0_chr22_37508527_r	0	-
chr22	37515972	37516298	ENST00000251973.10_cds_2_0_chr22_37515973_r	0	-
chr22	37688849	37688992	ENST00000359114.9_cds_3_0_chr22_37688850_f	0	+
chr22	37755100	37755190	ENST00000403663.6_cds_3_0_chr22_37755101_f	0	+
chr22	37757612	37758138	ENST00000403663.6_cds_5_0_chr22_37757613_f	0	+
chr22	37765669	37765817	ENST00000403663.6_cds_7_0_chr22_37765670_f	0	+
chr22	37813462	37813609	ENST00000248924.11_cds_3_0_chr22_37813463_f	0	+
chr22	37919035	37919178	ENST00000215957.10_cds_4_0_chr22_37919036_f	0	+
chr22	37927410	37927826	ENST00000215957.10_cds_8_0_chr22_37927411_f	0	+
chr22	37951459	37951522	ENST00000403305.6_cds_2_0_chr22_37951460_r	0	-
chr22	38074306	38074451	ENST00000356976.8_cds_11_0_chr22_38074307_f	0	+
chr22	38087123	38087264	ENST00000381669.8_cds_10_0_chr22_38087124_r	0	-
chr22	38123094	38123258	ENST00000332509.8_cds_10_0_chr22_38123095_r	0	-
chr22	38132830	38133013	ENST00000332509.8_cds_6_0_chr22_38132831_r	0	-
chr22	38214419	38214878	ENST00000338483.7_cds_2_0_chr22_38214420_f	0	+
chr22	38221468	38221710	ENST00000361684.8_cds_8_0_chr22_38221469_r	0	-
chr22	38247769	38247961	ENST00000361684.8_cds_1_0_chr22_38247770_r	0	-
chr22	38294341	38294534	ENST00000359867.7_cds_7_0_chr22_38294342_r	0	-
chr22	38299894	38300065	ENST00000359867.7_cds_5_0_chr22_38299895_r	0	-
chr22	38479592	38479751	ENST00000216014.9_cds_2_0_chr22_38479593_f	0	+
chr22	38689295	38689424	ENST00000216039.9_cds_1_0_chr22_38689296_r	0	-
chr22	38729461	38729662	ENST00000216044.10_cds_10_0_chr22_38729462_f	0	+
chr22	38730611	38730704	ENST00000216044.10_cds_11_0_chr22_38730612_f	0	+
chr22	38740266	38740432	ENST00000405018.5_cds_11_0_chr22_38740267_r	0	-
chr22	38742300	38742555	ENST00000405018.5_cds_8_0_chr22_38742301_r	0	-
chr22	38826499	38826747	ENST00000333039.4_cds_2_0_chr22_38826500_r	0	-
chr22	38828286	38828512	ENST00000333039.4_cds_1_0_chr22_38828287_r	0	-
chr22	39025069	39025349	ENST00000381568.9_cds_2_0_chr22_39025070_f	0	+
chr22	39086278	39086567	ENST00000407997.4_cds_5_0_chr22_39086279_f	0	+
chr22	39231621	39231827	ENST00000331163.11_cds_3_0_chr22_39231622_r	0	-
chr22	39381695	39381914	ENST00000328933.10_cds_3_0_chr22_39381696_f	0	+
chr22	39415005	39415142	ENST00000216160.11_cds_1_0_chr22_39415006_f	0	+
chr22	39428020	39428183	ENST00000216160.11_cds_9_0_chr22_39428021_f	0	+
chr22	39430014	39430222	ENST00000216160.11_cds_10_0_chr22_39430015_f	0	+
chr22	39487347	39488949	ENST00000341184.7_cds_1_0_chr22_39487348_f	0	+
chr22	39640866	39641182	ENST00000401624.5_cds_5_0_chr22_39640867_f	0	+
chr22	39646568	39646881	ENST00000401624.5_cds_7_0_chr22_39646569_f	0	+
chr22	39649500	39649925	ENST00000401624.5_cds_9_0_chr22_39649501_f	0	+
chr22	39661964	39662435	ENST00000401624.5_cds_16_0_chr22_39661965_f	0	+
chr22	39664738	39664923	ENST00000401624.5_cds_20_0_chr22_39664739_f	0	+
chr22	39668291	39668381	ENST00000401624.5_cds_23_0_chr22_39668292_f	0	+
chr22	39679106	39679445	ENST00000401624.5_cds_31_0_chr22_39679107_f	0	+
chr22	39685760	39686405	ENST00000402142.4_cds_36_0_chr22_39685761_f	0	+
chr22	39765222	39765609	ENST00000325157.7_cds_5_0_chr22_39765223_r	0	-
chr22	40019167	40019335	ENST00000333407.11_cds_1_0_chr22_40019168_f	0	+
chr22	40021289	40021963	ENST00000333407.11_cds_3_0_chr22_40021290_f	0	+
chr22	40261831	40262173	ENST00000335727.13_cds_3_0_chr22_40261832_f	0	+
chr22	40273424	40273600	ENST00000335727.13_cds_5_0_chr22_40273425_f	0	+
chr22	40358863	40359035	ENST00000342312.9_cds_4_0_chr22_40358864_f	0	+
chr22	40406077	40406223	ENST00000248929.14_cds_8_0_chr22_40406078_f	0	+
chr22	40406437	40406662	ENST00000248929.14_cds_9_0_chr22_40406438_f	0	+
chr22	40407412	40407568	ENST00000248929.14_cds_12_0_chr22_40407413_f	0	+
chr22	40411389	40411907	ENST00000355630.10_cds_14_0_chr22_40411390_r	0	-
chr22	40418373	40419384	ENST00000355630.10_cds_11_0_chr22_40418374_r	0	-
chr22	40420404	40420576	ENST00000355630.10_cds_10_0_chr22_40420405_r	0	-
chr22	40552105	40552346	ENST00000355630.10_cds_2_0_chr22_40552106_r	0	-
chr22	40792524	40792676	ENST00000435456.7_cds_3_0_chr22_40792525_r	0	-
chr22	40827095	40827229	ENST00000216218.8_cds_10_0_chr22_40827096_r	0	-
chr22	41117186	41117821	ENST00000263253.9_cds_1_0_chr22_41117187_f	0	+
chr22	41127486	41127748	ENST00000263253.9_cds_3_0_chr22_41127487_f	0	+
chr22	41131387	41131633	ENST00000263253.9_cds_5_0_chr22_41131388_f	0	+
chr22	41147836	41147946	ENST00000263253.9_cds_11_0_chr22_41147837_f	0	+
chr22	41149760	41150198	ENST00000263253.9_cds_13_0_chr22_41149761_f	0	+
chr22	41157168	41157408	ENST00000263253.9_cds_17_0_chr22_41157169_f	0	+
chr22	41168720	41168867	ENST00000263253.9_cds_24_0_chr22_41168721_f	0	+
chr22	41176246	41176528	ENST00000263253.9_cds_29_0_chr22_41176247_f	0	+
chr22	41176772	41178956	ENST00000263253.9_cds_30_0_chr22_41176773_f	0	+
chr22	41219418	41219536	ENST00000216237.10_cds_5_0_chr22_41219419_f	0	+
chr22	41236483	41236650	ENST00000216241.14_cds_3_0_chr22_41236484_r	0	-
chr22	41237175	41238885	ENST00000216241.14_cds_2_0_chr22_41237176_r	0	-
chr22	41254307	41254494	ENST00000356244.8_cds_10_0_chr22_41254308_r	0	-
chr22	41257947	41258106	ENST00000356244.8_cds_6_0_chr22_41257948_r	0	-
chr22	41343414	41343576	ENST00000352645.5_cds_12_0_chr22_41343415_f	0	+
chr22	41349119	41349301	ENST00000352645.5_cds_15_0_chr22_41349120_f	0	+
chr22	41357176	41357429	ENST00000352645.5_cds_22_0_chr22_41357177_f	0	+
chr22	41507790	41508049	ENST00000216254.9_cds_2_0_chr22_41507791_f	0	+
chr22	41530686	41530888	ENST00000337566.9_cds_3_0_chr22_41530687_r	0	-
chr22	41732468	41732603	ENST00000401548.8_cds_10_0_chr22_41732469_f	0	+
chr22	41743079	41743194	ENST00000401548.8_cds_11_0_chr22_41743080_f	0	+
chr22	41758364	41758533	ENST00000401548.8_cds_17_0_chr22_41758365_f	0	+
chr22	41770685	41770961	ENST00000401548.8_cds_19_0_chr22_41770686_f	0	+
chr22	41784607	41784783	ENST00000401548.8_cds_25_0_chr22_41784608_f	0	+
chr22	41868610	41868792	ENST00000361204.9_cds_2_0_chr22_41868611_f	0	+
chr22	41870888	41871035	ENST00000361204.9_cds_3_0_chr22_41870889_f	0	+
chr22	41877228	41877421	ENST00000361204.9_cds_7_0_chr22_41877229_f	0	+
chr22	41880715	41880992	ENST00000361204.9_cds_9_0_chr22_41880716_f	0	+
chr22	41884841	41885011	ENST00000361204.9_cds_10_0_chr22_41884842_f	0	+
chr22	41905439	41905660	ENST00000361204.9_cds_18_0_chr22_41905440_f	0	+
chr22	41957685	41957892	ENST00000381348.4_cds_1_0_chr22_41957686_f	0	+
chr22	42077293	42078073	ENST00000321753.8_cds_2_0_chr22_42077294_f	0	+
chr22	42081924	42082062	ENST00000331479.4_cds_1_0_chr22_42081925_f	0	+
chr22	42516010	42516136	ENST00000323013.7_cds_2_0_chr22_42516011_r	0	-
chr22	42890946	42891182	ENST00000263246.8_cds_3_0_chr22_42890947_r	0	-
chr22	43059383	43059527	ENST00000266254.12_cds_7_0_chr22_43059384_r	0	-
chr22	43172402	43172554	ENST00000216129.7_cds_9_0_chr22_43172403_r	0	-
chr22	43174208	43174403	ENST00000216129.7_cds_7_0_chr22_43174209_r	0	-
chr22	43180741	43180940	ENST00000216129.7_cds_2_0_chr22_43180742_r	0	-
chr22	43182979	43183149	ENST00000216129.7_cds_1_0_chr22_43182980_r	0	-
chr22	43210921	43211083	ENST00000360835.9_cds_17_0_chr22_43210922_r	0	-
chr22	43218254	43218458	ENST00000360835.9_cds_14_0_chr22_43218255_r	0	-
chr22	43238727	43238954	ENST00000290460.7_cds_7_0_chr22_43238728_r	0	-
chr22	43829059	43829198	ENST00000330884.9_cds_5_0_chr22_43829060_r	0	-
chr22	43937050	43937272	ENST00000216180.8_cds_5_0_chr22_43937051_f	0	+
chr22	43964451	43964553	ENST00000350028.5_cds_2_0_chr22_43964452_f	0	+
chr22	44132893	44133009	ENST00000338758.12_cds_5_0_chr22_44132894_f	0	+
chr22	44732250	44732391	ENST00000336985.11_cds_5_0_chr22_44732251_f	0	+
chr22	44825482	44825593	ENST00000336963.8_cds_6_0_chr22_44825483_f	0	+
chr22	44887962	44888121	ENST00000313237.10_cds_9_0_chr22_44887963_r	0	-
chr22	44916279	44916630	ENST00000313237.10_cds_3_0_chr22_44916280_r	0	-
chr22	45345458	45345569	ENST00000404354.3_cds_21_0_chr22_45345459_r	0	-
chr22	45393633	45393841	ENST00000404354.3_cds_8_0_chr22_45393634_r	0	-
chr22	45430899	45431066	ENST00000614167.2_cds_5_0_chr22_45430900_f	0	+
chr22	45922855	45923335	ENST00000339464.9_cds_3_0_chr22_45922856_r	0	-
chr22	45931097	45931369	ENST00000339464.9_cds_2_0_chr22_45931098_r	0	-
chr22	45949919	45950146	ENST00000339464.9_cds_1_0_chr22_45949920_r	0	-
chr22	46219811	46220014	ENST00000402126.1_cds_4_0_chr22_46219812_f	0	+
chr22	46231791	46232239	ENST00000402126.1_cds_5_0_chr22_46231792_f	0	+
chr22	46308318	46308943	ENST00000454366.2_cds_3_0_chr22_46308319_f	0	+
chr22	46316031	46316412	ENST00000454366.2_cds_6_0_chr22_46316032_f	0	+
chr22	46326435	46326654	ENST00000454366.2_cds_8_0_chr22_46326436_f	0	+
chr22	46355443	46355588	ENST00000381019.3_cds_8_0_chr22_46355444_f	0	+
chr22	46363991	46364251	ENST00000473624.2_cds_4_0_chr22_46363992_r	0	-
chr22	46364511	46364736	ENST00000262738.9_cds_32_0_chr22_46364512_r	0	-
chr22	46366992	46367118	ENST00000262738.9_cds_28_0_chr22_46366993_r	0	-
chr22	46367728	46367855	ENST00000262738.9_cds_27_0_chr22_46367729_r	0	-
chr22	46381845	46382050	ENST00000262738.9_cds_20_0_chr22_46381846_r	0	-
chr22	46386401	46386585	ENST00000262738.9_cds_18_0_chr22_46386402_r	0	-
chr22	46389289	46389499	ENST00000262738.9_cds_17_0_chr22_46389290_r	0	-
chr22	46391632	46391816	ENST00000262738.9_cds_14_0_chr22_46391633_r	0	-
chr22	46399716	46399902	ENST00000262738.9_cds_9_0_chr22_46399717_r	0	-
chr22	46439188	46439411	ENST00000262738.9_cds_2_0_chr22_46439189_r	0	-
chr22	46637839	46637960	ENST00000361034.7_cds_1_0_chr22_46637840_f	0	+
chr22	46672842	46672997	ENST00000361034.7_cds_12_0_chr22_46672843_f	0	+
chr22	46793500	46793841	ENST00000337137.9_cds_2_0_chr22_46793501_f	0	+
chr22	46974289	46974399	ENST00000337137.9_cds_8_0_chr22_46974290_f	0	+
chr22	48646596	48646746	ENST00000402357.6_cds_1_0_chr22_48646597_f	0	+
chr22	49777677	49777813	ENST00000216267.12_cds_7_0_chr22_49777678_r	0	-
chr22	49794033	49794294	ENST00000216267.12_cds_5_0_chr22_49794034_r	0	-
chr22	49797804	49798117	ENST00000216267.12_cds_4_0_chr22_49797805_r	0	-
chr22	49909893	49910088	ENST00000330817.11_cds_4_0_chr22_49909894_r	0	-
chr22	50064033	50064198	ENST00000311597.10_cds_10_0_chr22_50064034_r	0	-
chr22	50092000	50092185	ENST00000262794.10_cds_1_0_chr22_50092001_f	0	+
chr22	50144096	50144243	ENST00000262794.10_cds_17_0_chr22_50144097_f	0	+
chr22	50176938	50178402	ENST00000159647.9_cds_1_0_chr22_50176939_f	0	+
chr22	50208535	50208716	ENST00000380903.7_cds_2_0_chr22_50208536_f	0	+
chr22	50233315	50233526	ENST00000248846.10_cds_2_0_chr22_50233316_r	0	-
chr22	50247889	50248145	ENST00000216271.10_cds_12_0_chr22_50247890_r	0	-
chr22	50248365	50248472	ENST00000216271.10_cds_10_0_chr22_50248366_r	0	-
chr22	50265320	50265494	ENST00000330651.11_cds_10_0_chr22_50265321_r	0	-
chr22	50267819	50267949	ENST00000330651.11_cds_1_0_chr22_50267820_r	0	-
chr22	50312138	50312261	ENST00000413817.8_cds_19_0_chr22_50312139_r	0	-
chr22	50434965	50435081	ENST00000216061.9_cds_13_0_chr22_50434966_f	0	+
chr22	50461522	50461718	ENST00000380817.8_cds_21_0_chr22_50461523_r	0	-
chr22	50462204	50462473	ENST00000380817.8_cds_18_0_chr22_50462205_r	0	-
chr22	50571374	50571539	ENST00000312108.12_cds_13_0_chr22_50571375_r	0	-
chr22	50576197	50576335	ENST00000312108.12_cds_5_0_chr22_50576198_r	0	-
chr22	50603840	50605064	ENST00000329492.6_cds_4_0_chr22_50603841_f	0	+
chr22	50739270	50739474	ENST00000216139.10_cds_1_0_chr22_50739271_f	0	+
chr3	389251	389474	ENST00000256509.7_cds_19_0_chr3_389252_f	0	+
chr3	3097869	3098057	ENST00000256452.7_cds_7_0_chr3_3097870_r	0	-
chr3	3102674	3102820	ENST00000256452.7_cds_4_0_chr3_3102675_r	0	-
chr3	3172775	3172925	ENST00000231948.9_cds_3_0_chr3_3172776_r	0	-
chr3	3844641	3846792	ENST00000319331.4_cds_1_0_chr3_3844642_f	0	+
chr3	4417127	4417242	ENST00000272902.10_cds_5_0_chr3_4417128_r	0	-
chr3	4420063	4420146	ENST00000272902.10_cds_3_0_chr3_4420064_r	0	-
chr3	4652122	4652218	ENST00000357086.10_cds_10_0_chr3_4652123_f	0	+
chr3	4673135	4673387	ENST00000357086.10_cds_20_0_chr3_4673136_f	0	+
chr3	4688494	4688620	ENST00000357086.10_cds_30_0_chr3_4688495_f	0	+
chr3	4706166	4706351	ENST00000357086.10_cds_36_0_chr3_4706167_f	0	+
chr3	7146451	7146668	ENST00000357716.9_cds_1_0_chr3_7146452_f	0	+
chr3	7306497	7306652	ENST00000357716.9_cds_3_0_chr3_7306498_f	0	+
chr3	7452606	7452807	ENST00000357716.9_cds_5_0_chr3_7452607_f	0	+
chr3	7461582	7461722	ENST00000357716.9_cds_6_0_chr3_7461583_f	0	+
chr3	7578421	7579357	ENST00000357716.9_cds_7_0_chr3_7578422_f	0	+
chr3	8565431	8565647	ENST00000157600.8_cds_4_0_chr3_8565432_f	0	+
chr3	8633665	8633785	ENST00000341795.7_cds_3_0_chr3_8633666_r	0	-
chr3	8990511	8990839	ENST00000360413.7_cds_20_0_chr3_8990512_r	0	-
chr3	9366907	9366985	ENST00000452837.7_cds_2_0_chr3_9366908_f	0	+
chr3	9505966	9506203	ENST00000287585.8_cds_2_0_chr3_9505967_r	0	-
chr3	9552273	9552679	ENST00000287585.8_cds_1_0_chr3_9552274_r	0	-
chr3	9734140	9734739	ENST00000383829.7_cds_1_0_chr3_9734141_f	0	+
chr3	9738998	9739958	ENST00000383829.7_cds_2_0_chr3_9738999_f	0	+
chr3	9743577	9743901	ENST00000383829.7_cds_7_0_chr3_9743578_f	0	+
chr3	9744223	9744508	ENST00000383829.7_cds_8_0_chr3_9744224_f	0	+
chr3	9791259	9791466	ENST00000301964.7_cds_1_0_chr3_9791260_r	0	-
chr3	9817644	9817759	ENST00000310252.11_cds_2_0_chr3_9817645_f	0	+
chr3	9825799	9825948	ENST00000310252.11_cds_5_0_chr3_9825800_f	0	+
chr3	9828959	9829395	ENST00000310252.11_cds_7_0_chr3_9828960_f	0	+
chr3	9840697	9840805	ENST00000383820.10_cds_4_0_chr3_9840698_r	0	-
chr3	9940849	9941026	ENST00000326434.9_cds_5_0_chr3_9940850_f	0	+
chr3	10039720	10039876	ENST00000287647.7_cds_8_0_chr3_10039721_f	0	+
chr3	10090291	10090385	ENST00000287647.7_cds_36_0_chr3_10090292_f	0	+
chr3	10177837	10178020	ENST00000256458.5_cds_1_0_chr3_10177838_f	0	+
chr3	10213206	10213401	ENST00000256458.5_cds_4_0_chr3_10213207_f	0	+
chr3	10238747	10239039	ENST00000256458.5_cds_11_0_chr3_10238748_f	0	+
chr3	10260136	10260670	ENST00000287652.8_cds_2_0_chr3_10260137_f	0	+
chr3	10305032	10305156	ENST00000337354.8_cds_7_0_chr3_10305033_r	0	-
chr3	10312578	10312730	ENST00000337354.8_cds_4_0_chr3_10312579_r	0	-
chr3	10342751	10342965	ENST00000352432.9_cds_16_0_chr3_10342752_r	0	-
chr3	10358690	10358925	ENST00000352432.9_cds_11_0_chr3_10358691_r	0	-
chr3	10378251	10378410	ENST00000352432.9_cds_7_0_chr3_10378252_r	0	-
chr3	10388276	10388402	ENST00000352432.9_cds_4_0_chr3_10388277_r	0	-
chr3	10874960	10875095	ENST00000254488.7_cds_5_0_chr3_10874961_f	0	+
chr3	11259037	11260501	ENST00000397056.1_cds_2_0_chr3_11259038_f	0	+
chr3	11564796	11565019	ENST00000273038.7_cds_3_0_chr3_11564797_r	0	-
chr3	12154326	12154451	ENST00000287814.5_cds_3_0_chr3_12154327_r	0	-
chr3	12381321	12381491	ENST00000287820.10_cds_2_0_chr3_12381322_f	0	+
chr3	12416703	12417154	ENST00000287820.10_cds_5_0_chr3_12416704_f	0	+
chr3	12570070	12570252	ENST00000170447.12_cds_2_0_chr3_12570071_f	0	+
chr3	12572068	12572373	ENST00000170447.12_cds_3_0_chr3_12572069_f	0	+
chr3	12803487	12803631	ENST00000295989.9_cds_1_0_chr3_12803488_f	0	+
chr3	12807305	12807460	ENST00000456430.6_cds_2_0_chr3_12807306_f	0	+
chr3	12810058	12810324	ENST00000295989.9_cds_2_0_chr3_12810059_f	0	+
chr3	12812989	12813095	ENST00000295989.9_cds_3_0_chr3_12812990_f	0	+
chr3	12815140	12815433	ENST00000295989.9_cds_5_0_chr3_12815141_f	0	+
chr3	12815866	12816008	ENST00000295989.9_cds_6_0_chr3_12815867_f	0	+
chr3	12816373	12817876	ENST00000295989.9_cds_7_0_chr3_12816374_f	0	+
chr3	12831464	12831572	ENST00000295989.9_cds_11_0_chr3_12831465_f	0	+
chr3	12924580	12924742	ENST00000273221.8_cds_3_0_chr3_12924581_r	0	-
chr3	12935447	12936697	ENST00000618604.4_cds_2_0_chr3_12935448_r	0	-
chr3	12941570	12941865	ENST00000273221.8_cds_1_0_chr3_12941571_r	0	-
chr3	13818943	13819423	ENST00000285018.5_cds_3_0_chr3_13818944_r	0	-
chr3	13854531	13854803	ENST00000285018.5_cds_2_0_chr3_13854532_r	0	-
chr3	13874946	13875173	ENST00000285018.5_cds_1_0_chr3_13874947_r	0	-
chr3	14141592	14141795	ENST00000306077.5_cds_11_0_chr3_14141593_f	0	+
chr3	14158010	14158892	ENST00000285021.12_cds_8_0_chr3_14158011_r	0	-
chr3	14493664	14493826	ENST00000621039.5_cds_23_0_chr3_14493665_r	0	-
chr3	14520389	14520537	ENST00000621039.5_cds_7_0_chr3_14520390_r	0	-
chr3	14521641	14521787	ENST00000621039.5_cds_6_0_chr3_14521642_r	0	-
chr3	14670895	14671194	ENST00000383794.7_cds_10_0_chr3_14670896_f	0	+
chr3	14682713	14683197	ENST00000253697.8_cds_2_0_chr3_14682714_f	0	+
chr3	14721652	14721784	ENST00000253697.8_cds_9_0_chr3_14721653_f	0	+
chr3	14761472	14761615	ENST00000253697.8_cds_14_0_chr3_14761473_f	0	+
chr3	14922410	14922548	ENST00000285046.10_cds_14_0_chr3_14922411_f	0	+
chr3	15032378	15032500	ENST00000323373.10_cds_10_0_chr3_15032379_f	0	+
chr3	15034669	15034809	ENST00000323373.10_cds_11_0_chr3_15034670_f	0	+
chr3	15073781	15074930	ENST00000253699.7_cds_13_0_chr3_15073782_r	0	-
chr3	15075605	15075710	ENST00000253699.7_cds_12_0_chr3_15075606_r	0	-
chr3	15217424	15217582	ENST00000253693.7_cds_2_0_chr3_15217425_f	0	+
chr3	15220780	15220981	ENST00000253693.7_cds_4_0_chr3_15220781_f	0	+
chr3	15241452	15241588	ENST00000253693.7_cds_14_0_chr3_15241453_f	0	+
chr3	15250930	15251023	ENST00000253693.7_cds_19_0_chr3_15250931_f	0	+
chr3	15256852	15257113	ENST00000383791.8_cds_7_0_chr3_15256853_r	0	-
chr3	15258830	15259050	ENST00000383791.8_cds_6_0_chr3_15258831_r	0	-
chr3	15436341	15436575	ENST00000396842.7_cds_4_0_chr3_15436342_f	0	+
chr3	15707923	15708064	ENST00000399451.6_cds_13_0_chr3_15707924_r	0	-
chr3	15713526	15713641	ENST00000399451.6_cds_9_0_chr3_15713527_r	0	-
chr3	15724381	15724524	ENST00000399451.6_cds_6_0_chr3_15724382_r	0	-
chr3	15737032	15737233	ENST00000399451.6_cds_4_0_chr3_15737033_r	0	-
chr3	16195759	16195926	ENST00000339732.10_cds_1_0_chr3_16195760_f	0	+
chr3	16222614	16222758	ENST00000339732.10_cds_8_0_chr3_16222615_f	0	+
chr3	16370075	16370279	ENST00000334133.9_cds_5_0_chr3_16370076_r	0	-
chr3	16596749	16596889	ENST00000250863.12_cds_5_0_chr3_16596750_r	0	-
chr3	17009673	17012160	ENST00000615277.5_cds_1_0_chr3_17009674_f	0	+
chr3	17009724	17012160	ENST00000432376.5_cds_1_0_chr3_17009725_f	0	+
chr3	17307991	17308134	ENST00000253692.11_cds_13_0_chr3_17307992_r	0	-
chr3	17404693	17404768	ENST00000253692.11_cds_6_0_chr3_17404694_r	0	-
chr3	18349169	18349682	ENST00000338745.11_cds_10_0_chr3_18349170_r	0	-
chr3	19512969	19513325	ENST00000328405.7_cds_12_0_chr3_19512970_f	0	+
chr3	19888443	19888651	ENST00000295824.14_cds_9_0_chr3_19888444_r	0	-
chr3	21421213	21421447	ENST00000281523.8_cds_7_0_chr3_21421214_r	0	-
chr3	23900807	23901049	ENST00000425478.7_cds_3_0_chr3_23900808_r	0	-
chr3	24143500	24143706	ENST00000356447.9_cds_7_0_chr3_24143501_r	0	-
chr3	25596419	25596616	ENST00000330688.9_cds_7_0_chr3_25596420_f	0	+
chr3	27119759	27119868	ENST00000383771.8_cds_12_0_chr3_27119760_r	0	-
chr3	27174649	27174833	ENST00000383771.8_cds_5_0_chr3_27174650_r	0	-
chr3	27717069	27717751	ENST00000295743.8_cds_5_0_chr3_27717070_r	0	-
chr3	27717069	27717808	ENST00000449599.4_cds_5_0_chr3_27717070_r	0	-
chr3	30644746	30644915	ENST00000295754.10_cds_1_0_chr3_30644747_f	0	+
chr3	30671637	30672437	ENST00000295754.10_cds_3_0_chr3_30671638_f	0	+
chr3	31579808	31580096	ENST00000295770.4_cds_2_0_chr3_31579809_f	0	+
chr3	31622096	31622308	ENST00000295770.4_cds_9_0_chr3_31622097_f	0	+
chr3	31733256	31733411	ENST00000396556.7_cds_5_0_chr3_31733257_r	0	-
chr3	31747909	31748120	ENST00000396556.7_cds_4_0_chr3_31747910_r	0	-
chr3	32158875	32159109	ENST00000282541.10_cds_5_0_chr3_32158876_f	0	+
chr3	32441839	32442013	ENST00000334983.10_cds_1_0_chr3_32441840_f	0	+
chr3	32528445	32528601	ENST00000273130.9_cds_11_0_chr3_32528446_r	0	-
chr3	32541036	32541206	ENST00000273130.9_cds_4_0_chr3_32541037_r	0	-
chr3	32544875	32545106	ENST00000273130.9_cds_3_0_chr3_32544876_r	0	-
chr3	32734799	32734976	ENST00000328834.10_cds_11_0_chr3_32734800_f	0	+
chr3	32873817	32873985	ENST00000383763.6_cds_1_0_chr3_32873818_f	0	+
chr3	33058088	33058269	ENST00000307363.10_cds_5_0_chr3_33058089_r	0	-
chr3	33124407	33124579	ENST00000320954.11_cds_2_0_chr3_33124408_f	0	+
chr3	33152741	33154033	ENST00000309558.8_cds_4_0_chr3_33152742_r	0	-
chr3	33174885	33175074	ENST00000309558.8_cds_3_0_chr3_33174886_r	0	-
chr3	33383988	33384201	ENST00000484457.6_cds_13_0_chr3_33383989_f	0	+
chr3	33385500	33385608	ENST00000484457.6_cds_14_0_chr3_33385501_f	0	+
chr3	33396161	33396280	ENST00000283629.8_cds_12_0_chr3_33396162_r	0	-
chr3	33425589	33425741	ENST00000283629.8_cds_1_0_chr3_33425590_r	0	-
chr3	33864005	33864129	ENST00000307296.8_cds_15_0_chr3_33864006_f	0	+
chr3	33865242	33865430	ENST00000307296.8_cds_16_0_chr3_33865243_f	0	+
chr3	35729302	35729536	ENST00000187397.8_cds_14_0_chr3_35729303_f	0	+
chr3	35737177	35737362	ENST00000187397.8_cds_15_0_chr3_35737178_f	0	+
chr3	35739316	35739577	ENST00000187397.8_cds_16_0_chr3_35739317_f	0	+
chr3	37040185	37040294	ENST00000231790.8_cds_13_0_chr3_37040186_f	0	+
chr3	37523520	37523611	ENST00000264741.10_cds_11_0_chr3_37523521_f	0	+
chr3	37995738	37995847	ENST00000283713.10_cds_4_0_chr3_37995739_f	0	+
chr3	38009041	38009158	ENST00000334661.5_cds_10_0_chr3_38009042_r	0	-
chr3	38010360	38010562	ENST00000334661.5_cds_5_0_chr3_38010361_r	0	-
chr3	38011213	38011445	ENST00000334661.5_cds_4_0_chr3_38011214_r	0	-
chr3	38059741	38059852	ENST00000308059.11_cds_2_0_chr3_38059742_f	0	+
chr3	38365607	38365736	ENST00000207870.8_cds_5_0_chr3_38365608_f	0	+
chr3	38477286	38477494	ENST00000352511.5_cds_1_0_chr3_38477287_f	0	+
chr3	38575296	38575451	ENST00000333535.9_cds_19_0_chr3_38575297_r	0	-
chr3	38579333	38579495	ENST00000423572.7_cds_17_0_chr3_38579334_r	0	-
chr3	38580930	38581371	ENST00000333535.9_cds_16_0_chr3_38580931_r	0	-
chr3	38597728	38597967	ENST00000333535.9_cds_13_0_chr3_38597729_r	0	-
chr3	38598917	38599050	ENST00000333535.9_cds_12_0_chr3_38598918_r	0	-
chr3	38603711	38604083	ENST00000333535.9_cds_11_0_chr3_38603712_r	0	-
chr3	38609733	38609964	ENST00000333535.9_cds_6_0_chr3_38609734_r	0	-
chr3	38726605	38727052	ENST00000449082.3_cds_16_0_chr3_38726606_r	0	-
chr3	39079710	39079808	ENST00000302313.10_cds_10_0_chr3_39079711_f	0	+
chr3	39098235	39098489	ENST00000319283.8_cds_8_0_chr3_39098236_r	0	-
chr3	39125331	39125532	ENST00000431162.6_cds_10_0_chr3_39125332_f	0	+
chr3	39130700	39130839	ENST00000431162.6_cds_17_0_chr3_39130701_f	0	+
chr3	39136898	39137060	ENST00000431162.6_cds_23_0_chr3_39136899_f	0	+
chr3	40167158	40167239	ENST00000302541.11_cds_6_0_chr3_40167159_f	0	+
chr3	40244445	40244607	ENST00000302541.11_cds_12_0_chr3_40244446_f	0	+
chr3	40415839	40416073	ENST00000301825.8_cds_6_0_chr3_40415840_f	0	+
chr3	40422849	40423122	ENST00000301825.8_cds_7_0_chr3_40422850_f	0	+
chr3	40515859	40516863	ENST00000314529.10_cds_4_0_chr3_40515860_f	0	+
chr3	41236348	41236499	ENST00000349496.11_cds_11_0_chr3_41236349_f	0	+
chr3	41896821	41897003	ENST00000420927.5_cds_14_0_chr3_41896822_r	0	-
chr3	41907844	41907941	ENST00000420927.5_cds_11_0_chr3_41907845_r	0	-
chr3	41935800	41935940	ENST00000420927.5_cds_3_0_chr3_41935801_r	0	-
chr3	42202435	42202752	ENST00000327628.10_cds_12_0_chr3_42202436_f	0	+
chr3	42202435	42202901	ENST00000449246.5_cds_11_0_chr3_42202436_f	0	+
chr3	42209766	42210257	ENST00000341421.7_cds_12_0_chr3_42209767_f	0	+
chr3	42222941	42223737	ENST00000327628.10_cds_15_0_chr3_42222942_f	0	+
chr3	42635220	42635366	ENST00000232978.13_cds_11_0_chr3_42635221_f	0	+
chr3	42636867	42639750	ENST00000232978.13_cds_12_0_chr3_42636868_f	0	+
chr3	42730466	42730589	ENST00000310232.11_cds_12_0_chr3_42730467_r	0	-
chr3	42735706	42735913	ENST00000310232.11_cds_9_0_chr3_42735707_r	0	-
chr3	43303203	43303792	ENST00000296088.12_cds_2_0_chr3_43303204_f	0	+
chr3	44396742	44396834	ENST00000342649.9_cds_7_0_chr3_44396743_f	0	+
chr3	44446574	44448739	ENST00000396077.8_cds_7_0_chr3_44446575_r	0	-
chr3	44641899	44644220	ENST00000344387.9_cds_5_0_chr3_44641900_f	0	+
chr3	44720872	44722452	ENST00000296091.8_cds_3_0_chr3_44720873_f	0	+
chr3	44734421	44735237	ENST00000396048.6_cds_2_0_chr3_44734422_f	0	+
chr3	44903883	44903987	ENST00000296125.9_cds_8_0_chr3_44903884_f	0	+
chr3	44945167	44945292	ENST00000296127.7_cds_2_0_chr3_44945168_r	0	-
chr3	45093276	45093657	ENST00000296129.6_cds_5_0_chr3_45093277_r	0	-
chr3	45095346	45095568	ENST00000296129.6_cds_4_0_chr3_45095347_r	0	-
chr3	45112082	45112445	ENST00000296129.6_cds_2_0_chr3_45112083_r	0	-
chr3	45758977	45759127	ENST00000353278.8_cds_9_0_chr3_45758978_r	0	-
chr3	45966276	45968703	ENST00000296137.7_cds_7_0_chr3_45966277_r	0	-
chr3	46448862	46449017	ENST00000231751.9_cds_8_0_chr3_46448863_r	0	-
chr3	46678258	46678389	ENST00000318962.9_cds_15_0_chr3_46678259_r	0	-
chr3	46680429	46680541	ENST00000318962.9_cds_13_0_chr3_46680430_r	0	-
chr3	46683129	46683326	ENST00000318962.9_cds_9_0_chr3_46683130_r	0	-
chr3	46685524	46685644	ENST00000318962.9_cds_6_0_chr3_46685525_r	0	-
chr3	46686982	46687148	ENST00000318962.9_cds_4_0_chr3_46686983_r	0	-
chr3	46897854	46897965	ENST00000313049.9_cds_3_0_chr3_46897855_f	0	+
chr3	46898661	46898857	ENST00000313049.9_cds_6_0_chr3_46898662_f	0	+
chr3	46998716	46998879	ENST00000416683.5_cds_10_0_chr3_46998717_f	0	+
chr3	47001000	47001179	ENST00000416683.5_cds_13_0_chr3_47001001_f	0	+
chr3	47003815	47003976	ENST00000416683.5_cds_21_0_chr3_47003816_f	0	+
chr3	47004971	47005096	ENST00000416683.5_cds_24_0_chr3_47004972_f	0	+
chr3	47005488	47005619	ENST00000416683.5_cds_26_0_chr3_47005489_f	0	+
chr3	47008282	47008441	ENST00000416683.5_cds_36_0_chr3_47008283_f	0	+
chr3	47245420	47245511	ENST00000444589.6_cds_13_0_chr3_47245421_r	0	-
chr3	47343554	47343941	ENST00000232766.6_cds_9_0_chr3_47343555_f	0	+
chr3	47417303	47417826	ENST00000265565.10_cds_16_0_chr3_47417304_r	0	-
chr3	47418320	47418522	ENST00000265565.10_cds_14_0_chr3_47418321_r	0	-
chr3	47419327	47419704	ENST00000265565.10_cds_12_0_chr3_47419328_r	0	-
chr3	47425484	47425611	ENST00000265565.10_cds_7_0_chr3_47425485_r	0	-
chr3	47425996	47426169	ENST00000265565.10_cds_6_0_chr3_47425997_r	0	-
chr3	47572685	47572874	ENST00000264723.9_cds_2_0_chr3_47572686_r	0	-
chr3	47610065	47610327	ENST00000254480.10_cds_25_0_chr3_47610066_r	0	-
chr3	47635189	47635344	ENST00000254480.10_cds_23_0_chr3_47635190_r	0	-
chr3	47701277	47701402	ENST00000254480.10_cds_10_0_chr3_47701278_r	0	-
chr3	47846164	47847001	ENST00000445061.6_cds_10_0_chr3_47846165_f	0	+
chr3	47847431	47847536	ENST00000445061.6_cds_12_0_chr3_47847432_f	0	+
chr3	47855247	47855360	ENST00000360240.10_cds_16_0_chr3_47855248_r	0	-
chr3	47870812	47871105	ENST00000360240.10_cds_12_0_chr3_47870813_r	0	-
chr3	48267914	48268786	ENST00000354698.8_cds_3_0_chr3_48267915_f	0	+
chr3	48409904	48410077	ENST00000296440.11_cds_31_0_chr3_48409905_r	0	-
chr3	48414798	48415041	ENST00000296440.11_cds_20_0_chr3_48414799_r	0	-
chr3	48419243	48419366	ENST00000296440.11_cds_11_0_chr3_48419244_r	0	-
chr3	48419576	48420257	ENST00000296440.11_cds_10_0_chr3_48419577_r	0	-
chr3	48422330	48422459	ENST00000296440.11_cds_4_0_chr3_48422331_r	0	-
chr3	48457258	48457416	ENST00000320211.10_cds_4_0_chr3_48457259_f	0	+
chr3	48460109	48460799	ENST00000320211.10_cds_7_0_chr3_48460110_f	0	+
chr3	48536255	48536463	ENST00000232375.8_cds_7_0_chr3_48536256_r	0	-
chr3	48575338	48575539	ENST00000328333.12_cds_72_0_chr3_48575339_r	0	-
chr3	48587792	48587939	ENST00000328333.12_cds_20_0_chr3_48587793_r	0	-
chr3	48588281	48588404	ENST00000328333.12_cds_19_0_chr3_48588282_r	0	-
chr3	48590212	48590356	ENST00000328333.12_cds_14_0_chr3_48590213_r	0	-
chr3	48631648	48631801	ENST00000358747.10_cds_5_0_chr3_48631649_r	0	-
chr3	48639673	48640559	ENST00000164024.5_cds_33_0_chr3_48639674_r	0	-
chr3	48645034	48645209	ENST00000164024.5_cds_24_0_chr3_48645035_r	0	-
chr3	48651876	48652048	ENST00000164024.5_cds_11_0_chr3_48651877_r	0	-
chr3	48680058	48680229	ENST00000294129.7_cds_5_0_chr3_48680059_r	0	-
chr3	48967124	48967275	ENST00000356401.9_cds_5_0_chr3_48967125_f	0	+
chr3	49014209	49014293	ENST00000395474.7_cds_2_0_chr3_49014210_f	0	+
chr3	49026686	49026886	ENST00000326739.9_cds_6_0_chr3_49026687_r	0	-
chr3	49027709	49027916	ENST00000326739.9_cds_4_0_chr3_49027710_r	0	-
chr3	49110949	49111166	ENST00000398888.6_cds_21_0_chr3_49110950_r	0	-
chr3	49115723	49115944	ENST00000398888.6_cds_9_0_chr3_49115724_r	0	-
chr3	49117058	49117361	ENST00000417901.6_cds_5_0_chr3_49117059_r	0	-
chr3	49122162	49122370	ENST00000305544.9_cds_27_0_chr3_49122163_r	0	-
chr3	49122703	49123052	ENST00000305544.9_cds_26_0_chr3_49122704_r	0	-
chr3	49123727	49124100	ENST00000305544.9_cds_23_0_chr3_49123728_r	0	-
chr3	49125252	49125484	ENST00000305544.9_cds_18_0_chr3_49125253_r	0	-
chr3	49172769	49173145	ENST00000332780.4_cds_1_0_chr3_49172770_f	0	+
chr3	49294406	49294598	ENST00000265560.9_cds_13_0_chr3_49294407_r	0	-
chr3	49300466	49300691	ENST00000265560.9_cds_10_0_chr3_49300467_r	0	-
chr3	49305714	49305888	ENST00000265560.9_cds_8_0_chr3_49305715_r	0	-
chr3	49324893	49325039	ENST00000265560.9_cds_4_0_chr3_49324894_r	0	-
chr3	49510534	49510819	ENST00000308775.7_cds_1_0_chr3_49510535_f	0	+
chr3	49650611	49651079	ENST00000296452.5_cds_3_0_chr3_49650612_f	0	+
chr3	49700635	49700709	ENST00000327697.11_cds_14_0_chr3_49700636_f	0	+
chr3	49701490	49701608	ENST00000327697.11_cds_15_0_chr3_49701491_f	0	+
chr3	49704983	49705182	ENST00000327697.11_cds_22_0_chr3_49704984_f	0	+
chr3	49715821	49716010	ENST00000327697.11_cds_32_0_chr3_49715822_f	0	+
chr3	49721964	49722147	ENST00000308388.7_cds_7_0_chr3_49721965_r	0	-
chr3	49727121	49727655	ENST00000321599.9_cds_5_0_chr3_49727122_r	0	-
chr3	49728102	49728278	ENST00000321599.9_cds_4_0_chr3_49728103_r	0	-
chr3	49732790	49732972	ENST00000321599.9_cds_3_0_chr3_49732791_r	0	-
chr3	49795195	49795379	ENST00000412678.7_cds_7_0_chr3_49795196_r	0	-
chr3	49891398	49891580	ENST00000296474.8_cds_15_0_chr3_49891399_r	0	-
chr3	49898517	49898688	ENST00000296474.8_cds_3_0_chr3_49898518_r	0	-
chr3	49910118	49910884	ENST00000296473.8_cds_3_0_chr3_49910119_r	0	-
chr3	49967469	49968748	ENST00000266022.9_cds_2_0_chr3_49967470_f	0	+
chr3	50066241	50066502	ENST00000266022.9_cds_16_0_chr3_50066242_f	0	+
chr3	50093719	50093875	ENST00000347869.8_cds_3_0_chr3_50093720_f	0	+
chr3	50105548	50105709	ENST00000347869.8_cds_9_0_chr3_50105549_f	0	+
chr3	50274362	50274582	ENST00000433753.4_cds_10_0_chr3_50274363_f	0	+
chr3	50275301	50275459	ENST00000433753.4_cds_13_0_chr3_50275302_f	0	+
chr3	50286673	50286862	ENST00000316436.4_cds_2_0_chr3_50286674_f	0	+
chr3	50294708	50295602	ENST00000336307.6_cds_1_0_chr3_50294709_r	0	-
chr3	50302056	50302410	ENST00000457214.6_cds_1_0_chr3_50302057_r	0	-
chr3	50319568	50320489	ENST00000357750.9_cds_1_0_chr3_50319569_r	0	-
chr3	50331558	50331856	ENST00000327761.7_cds_2_0_chr3_50331559_r	0	-
chr3	50378914	50378993	ENST00000266039.7_cds_12_0_chr3_50378915_r	0	-
chr3	51270814	51271007	ENST00000266037.10_cds_23_0_chr3_51270815_f	0	+
chr3	51381049	51381559	ENST00000266037.10_cds_52_0_chr3_51381050_f	0	+
chr3	51403142	51403395	ENST00000504652.5_cds_22_0_chr3_51403143_r	0	-
chr3	51419733	51420997	ENST00000504652.5_cds_13_0_chr3_51419734_r	0	-
chr3	51429260	51429470	ENST00000504652.5_cds_10_0_chr3_51429261_r	0	-
chr3	51441384	51441897	ENST00000504652.5_cds_6_0_chr3_51441385_r	0	-
chr3	51937191	51937318	ENST00000232888.7_cds_5_0_chr3_51937192_r	0	-
chr3	51969942	51970184	ENST00000361143.10_cds_2_0_chr3_51969943_r	0	-
chr3	51971459	51971670	ENST00000361143.10_cds_1_0_chr3_51971460_r	0	-
chr3	52205838	52206023	ENST00000310271.6_cds_5_0_chr3_52205839_f	0	+
chr3	52206571	52206751	ENST00000310271.6_cds_6_0_chr3_52206572_f	0	+
chr3	52322442	52322775	ENST00000420323.7_cds_1_0_chr3_52322443_f	0	+
chr3	52332141	52332394	ENST00000420323.7_cds_7_0_chr3_52332142_f	0	+
chr3	52350507	52350590	ENST00000420323.7_cds_15_0_chr3_52350508_f	0	+
chr3	52366732	52366887	ENST00000420323.7_cds_35_0_chr3_52366733_f	0	+
chr3	52372226	52372387	ENST00000420323.7_cds_42_0_chr3_52372227_f	0	+
chr3	52375239	52375413	ENST00000420323.7_cds_44_0_chr3_52375240_f	0	+
chr3	52381639	52381836	ENST00000420323.7_cds_48_0_chr3_52381640_f	0	+
chr3	52385336	52385447	ENST00000420323.7_cds_53_0_chr3_52385337_f	0	+
chr3	52388417	52388609	ENST00000420323.7_cds_57_0_chr3_52388418_f	0	+
chr3	52394914	52395059	ENST00000420323.7_cds_67_0_chr3_52394915_f	0	+
chr3	52407173	52407316	ENST00000460680.6_cds_6_0_chr3_52407174_r	0	-
chr3	52407957	52408077	ENST00000460680.6_cds_4_0_chr3_52407958_r	0	-
chr3	52435602	52436073	ENST00000231721.7_cds_15_0_chr3_52435603_r	0	-
chr3	52437970	52438199	ENST00000231721.7_cds_13_0_chr3_52437971_r	0	-
chr3	52439866	52440098	ENST00000231721.7_cds_10_0_chr3_52439867_r	0	-
chr3	52487195	52488605	ENST00000345716.9_cds_15_0_chr3_52487196_f	0	+
chr3	52501165	52501302	ENST00000321725.10_cds_1_0_chr3_52501166_f	0	+
chr3	52506691	52506850	ENST00000321725.10_cds_17_0_chr3_52506692_f	0	+
chr3	52512827	52512958	ENST00000321725.10_cds_28_0_chr3_52512828_f	0	+
chr3	52516042	52516238	ENST00000321725.10_cds_37_0_chr3_52516043_f	0	+
chr3	52520803	52521005	ENST00000321725.10_cds_54_0_chr3_52520804_f	0	+
chr3	52550420	52550637	ENST00000296302.11_cds_28_0_chr3_52550421_r	0	-
chr3	52561766	52561968	ENST00000296302.11_cds_24_0_chr3_52561767_r	0	-
chr3	52634601	52634815	ENST00000296302.11_cds_10_0_chr3_52634602_r	0	-
chr3	52751931	52752336	ENST00000233027.10_cds_6_0_chr3_52751932_r	0	-
chr3	52849791	52849913	ENST00000355083.11_cds_3_0_chr3_52849792_r	0	-
chr3	52907554	52907733	ENST00000394752.8_cds_17_0_chr3_52907555_r	0	-
chr3	52930940	52931035	ENST00000394752.8_cds_6_0_chr3_52930941_r	0	-
chr3	52932061	52932308	ENST00000394752.8_cds_5_0_chr3_52932062_r	0	-
chr3	52934812	52934901	ENST00000394752.8_cds_4_0_chr3_52934813_r	0	-
chr3	53178422	53178537	ENST00000330452.8_cds_2_0_chr3_53178423_f	0	+
chr3	53179576	53179776	ENST00000330452.8_cds_3_0_chr3_53179577_f	0	+
chr3	53225755	53225931	ENST00000423525.6_cds_13_0_chr3_53225756_r	0	-
chr3	53229279	53229436	ENST00000423525.6_cds_8_0_chr3_53229280_r	0	-
chr3	53292068	53292827	ENST00000610213.6_cds_6_0_chr3_53292069_r	0	-
chr3	53312240	53312379	ENST00000610213.6_cds_4_0_chr3_53312241_r	0	-
chr3	53497151	53497461	ENST00000288139.11_cds_1_0_chr3_53497152_f	0	+
chr3	53776602	53776730	ENST00000288139.11_cds_36_0_chr3_53776603_f	0	+
chr3	53804982	53805146	ENST00000288139.11_cds_45_0_chr3_53804983_f	0	+
chr3	53809977	53810298	ENST00000288139.11_cds_47_0_chr3_53809978_f	0	+
chr3	53822490	53822642	ENST00000315251.11_cds_3_0_chr3_53822491_r	0	-
chr3	53823305	53824008	ENST00000315251.11_cds_2_0_chr3_53823306_r	0	-
chr3	53888392	53888483	ENST00000495461.6_cds_1_0_chr3_53888393_r	0	-
chr3	55474336	55474629	ENST00000264634.9_cds_3_0_chr3_55474337_r	0	-
chr3	56563683	56564125	ENST00000326595.11_cds_3_0_chr3_56563684_f	0	+
chr3	56633043	56633843	ENST00000355628.9_cds_16_0_chr3_56633044_r	0	-
chr3	56641348	56641752	ENST00000355628.9_cds_14_0_chr3_56641349_r	0	-
chr3	56729269	56729622	ENST00000296315.8_cds_9_0_chr3_56729270_r	0	-
chr3	57073694	57074267	ENST00000334325.2_cds_1_0_chr3_57073695_f	0	+
chr3	57097595	57098538	ENST00000296318.12_cds_11_0_chr3_57097596_r	0	-
chr3	57256956	57257051	ENST00000288266.8_cds_13_0_chr3_57256957_f	0	+
chr3	57278376	57278920	ENST00000487349.6_cds_7_0_chr3_57278377_r	0	-
chr3	57283193	57283439	ENST00000487349.6_cds_5_0_chr3_57283194_r	0	-
chr3	57861948	57862086	ENST00000428312.6_cds_8_0_chr3_57861949_f	0	+
chr3	58098710	58098908	ENST00000295956.9_cds_7_0_chr3_58098711_f	0	+
chr3	58121240	58121503	ENST00000295956.9_cds_19_0_chr3_58121241_f	0	+
chr3	58148648	58148852	ENST00000295956.9_cds_35_0_chr3_58148649_f	0	+
chr3	58155959	58156075	ENST00000295956.9_cds_40_0_chr3_58155960_f	0	+
chr3	58256586	58256705	ENST00000295962.8_cds_1_0_chr3_58256587_f	0	+
chr3	58269320	58269434	ENST00000295962.8_cds_3_0_chr3_58269321_f	0	+
chr3	58317613	58318120	ENST00000461393.7_cds_4_0_chr3_58317614_f	0	+
chr3	58430656	58430942	ENST00000302746.11_cds_5_0_chr3_58430657_r	0	-
chr3	58524425	58524605	ENST00000302819.10_cds_10_0_chr3_58524426_r	0	-
chr3	58528793	58528956	ENST00000302819.10_cds_8_0_chr3_58528794_r	0	-
chr3	61748877	61748982	ENST00000295874.14_cds_1_0_chr3_61748878_f	0	+
chr3	61989624	61989804	ENST00000295874.14_cds_2_0_chr3_61989625_f	0	+
chr3	62203172	62203950	ENST00000295874.14_cds_11_0_chr3_62203173_f	0	+
chr3	62271382	62271555	ENST00000295874.14_cds_19_0_chr3_62271383_f	0	+
chr3	62277550	62277679	ENST00000295874.14_cds_24_0_chr3_62277551_f	0	+
chr3	62753440	62753773	ENST00000283269.13_cds_2_0_chr3_62753441_r	0	-
chr3	64099050	64099925	ENST00000638394.2_cds_7_0_chr3_64099051_r	0	-
chr3	64146829	64147702	ENST00000638394.2_cds_6_0_chr3_64146830_r	0	-
chr3	64198783	64198927	ENST00000638394.2_cds_1_0_chr3_64198784_r	0	-
chr3	64539202	64539294	ENST00000295903.8_cds_35_0_chr3_64539203_r	0	-
chr3	64594257	64594434	ENST00000295903.8_cds_26_0_chr3_64594258_r	0	-
chr3	64601943	64602213	ENST00000295903.8_cds_24_0_chr3_64601944_r	0	-
chr3	64603921	64604089	ENST00000295903.8_cds_23_0_chr3_64603922_r	0	-
chr3	64613344	64613509	ENST00000295903.8_cds_20_0_chr3_64613345_r	0	-
chr3	64647939	64648044	ENST00000295903.8_cds_9_0_chr3_64647940_r	0	-
chr3	64681200	64681363	ENST00000295903.8_cds_2_0_chr3_64681201_r	0	-
chr3	65379260	65379554	ENST00000330909.12_cds_17_0_chr3_65379261_r	0	-
chr3	66380576	66380861	ENST00000273261.8_cds_17_0_chr3_66380577_r	0	-
chr3	66382981	66383401	ENST00000273261.8_cds_14_0_chr3_66382982_r	0	-
chr3	68998010	68998114	ENST00000295571.9_cds_9_0_chr3_68998011_r	0	-
chr3	69033547	69033704	ENST00000398559.7_cds_9_0_chr3_69033548_r	0	-
chr3	69196899	69196947	ENST00000478263.5_cds_2_0_chr3_69196900_r	0	-
chr3	69196899	69197038	ENST00000398540.8_cds_12_0_chr3_69196900_r	0	-
chr3	69941235	69941331	ENST00000314557.10_cds_3_0_chr3_69941236_f	0	+
chr3	71046941	71047095	ENST00000318789.11_cds_9_0_chr3_71046942_r	0	-
chr3	72378384	72378637	ENST00000477973.5_cds_3_0_chr3_72378385_r	0	-
chr3	72750283	72750836	ENST00000325599.13_cds_10_0_chr3_72750284_r	0	-
chr3	73602353	73602461	ENST00000263666.9_cds_2_0_chr3_73602354_r	0	-
chr3	74369188	74369373	ENST00000263665.7_cds_7_0_chr3_74369189_r	0	-
chr3	77546337	77546462	ENST00000461745.5_cds_6_0_chr3_77546338_f	0	+
chr3	77563166	77563329	ENST00000461745.5_cds_10_0_chr3_77563167_f	0	+
chr3	77564953	77565120	ENST00000461745.5_cds_11_0_chr3_77564954_f	0	+
chr3	77634869	77635043	ENST00000461745.5_cds_23_0_chr3_77634870_f	0	+
chr3	78714396	78714524	ENST00000467549.5_cds_5_0_chr3_78714397_r	0	-
chr3	85802046	85802196	ENST00000383699.8_cds_2_0_chr3_85802047_f	0	+
chr3	85883290	85883443	ENST00000383699.8_cds_3_0_chr3_85883291_f	0	+
chr3	86065604	86065730	ENST00000383699.8_cds_8_0_chr3_86065605_f	0	+
chr3	87262070	87262235	ENST00000350375.7_cds_3_0_chr3_87262071_r	0	-
chr3	89209859	89210520	ENST00000336596.7_cds_2_0_chr3_89209860_f	0	+
chr3	89431149	89431359	ENST00000336596.7_cds_12_0_chr3_89431150_f	0	+
chr3	89450176	89450370	ENST00000336596.7_cds_14_0_chr3_89450177_f	0	+
chr3	94035330	94035436	ENST00000303097.11_cds_1_0_chr3_94035331_f	0	+
chr3	96987329	96987993	ENST00000389672.10_cds_2_0_chr3_96987330_f	0	+
chr3	97949843	97950015	ENST00000360258.8_cds_6_0_chr3_97949844_r	0	-
chr3	99929855	99930029	ENST00000331335.9_cds_2_0_chr3_99929856_r	0	-
chr3	100297922	100298045	ENST00000344949.9_cds_8_0_chr3_100297923_f	0	+
chr3	100384478	100384588	ENST00000284320.6_cds_3_0_chr3_100384479_r	0	-
chr3	100558404	100558589	ENST00000323523.8_cds_3_0_chr3_100558405_f	0	+
chr3	100926301	100926481	ENST00000284322.10_cds_1_0_chr3_100926302_r	0	-
chr3	101243528	101244787	ENST00000193391.8_cds_12_0_chr3_101243529_r	0	-
chr3	101651165	101651683	ENST00000312938.5_cds_10_0_chr3_101651166_r	0	-
chr3	101664963	101665808	ENST00000312938.5_cds_3_0_chr3_101664964_r	0	-
chr3	101757633	101758423	ENST00000341893.8_cds_8_0_chr3_101757634_f	0	+
chr3	101764846	101765551	ENST00000341893.8_cds_10_0_chr3_101764847_f	0	+
chr3	101801234	101801989	ENST00000273347.10_cds_4_0_chr3_101801235_f	0	+
chr3	105658969	105659229	ENST00000394030.8_cds_18_0_chr3_105658970_r	0	-
chr3	105776395	105776542	ENST00000394030.8_cds_3_0_chr3_105776396_r	0	-
chr3	107772627	107773636	ENST00000325805.13_cds_10_0_chr3_107772628_f	0	+
chr3	107798522	107798720	ENST00000325805.13_cds_15_0_chr3_107798523_f	0	+
chr3	108410582	108410932	ENST00000273353.5_cds_31_0_chr3_108410583_r	0	-
chr3	108414231	108414428	ENST00000273353.5_cds_30_0_chr3_108414232_r	0	-
chr3	108421087	108421214	ENST00000273353.5_cds_28_0_chr3_108421088_r	0	-
chr3	108428491	108428881	ENST00000273353.5_cds_27_0_chr3_108428492_r	0	-
chr3	108437553	108437699	ENST00000273353.5_cds_25_0_chr3_108437554_r	0	-
chr3	108444639	108444895	ENST00000273353.5_cds_22_0_chr3_108444640_r	0	-
chr3	108501711	108501855	ENST00000273353.5_cds_3_0_chr3_108501712_r	0	-
chr3	108554375	108554489	ENST00000295746.13_cds_17_0_chr3_108554376_r	0	-
chr3	108569388	108569607	ENST00000295746.13_cds_8_0_chr3_108569389_r	0	-
chr3	111545045	111545402	ENST00000283285.10_cds_1_0_chr3_111545046_f	0	+
chr3	111707925	111708386	ENST00000393934.7_cds_1_0_chr3_111707926_f	0	+
chr3	111991376	111991721	ENST00000273359.8_cds_4_0_chr3_111991377_f	0	+
chr3	112123454	112123772	ENST00000308910.9_cds_5_0_chr3_112123455_r	0	-
chr3	112479454	112479769	ENST00000334529.10_cds_1_0_chr3_112479455_r	0	-
chr3	113273068	113273341	ENST00000273395.8_cds_7_0_chr3_113273069_f	0	+
chr3	113274374	113274682	ENST00000273395.8_cds_8_0_chr3_113274375_f	0	+
chr3	113279823	113280005	ENST00000273395.8_cds_12_0_chr3_113279824_f	0	+
chr3	113409105	113409322	ENST00000295868.6_cds_6_0_chr3_113409106_r	0	-
chr3	113457135	113457357	ENST00000295872.8_cds_12_0_chr3_113457136_r	0	-
chr3	113608093	113608217	ENST00000393830.4_cds_15_0_chr3_113608094_f	0	+
chr3	113788712	113788875	ENST00000273398.8_cds_6_0_chr3_113788713_f	0	+
chr3	113953699	113954410	ENST00000330212.7_cds_2_0_chr3_113953700_f	0	+
chr3	114005507	114005962	ENST00000295878.8_cds_9_0_chr3_114005508_r	0	-
chr3	114034924	114035148	ENST00000295878.8_cds_5_0_chr3_114034925_r	0	-
chr3	114076742	114076942	ENST00000281273.8_cds_6_0_chr3_114076743_f	0	+
chr3	114131117	114131400	ENST00000383673.5_cds_5_0_chr3_114131118_r	0	-
chr3	114147414	114147557	ENST00000383673.5_cds_3_0_chr3_114147415_r	0	-
chr3	114171722	114171992	ENST00000383673.5_cds_1_0_chr3_114171723_r	0	-
chr3	114307894	114308131	ENST00000383671.8_cds_3_0_chr3_114307895_f	0	+
chr3	115852482	115852617	ENST00000490035.7_cds_3_0_chr3_115852483_r	0	-
chr3	116019514	116019640	ENST00000490035.7_cds_2_0_chr3_116019515_r	0	-
chr3	118902519	118902961	ENST00000354673.6_cds_6_0_chr3_118902520_r	0	-
chr3	119368371	119368516	ENST00000264245.9_cds_2_0_chr3_119368372_f	0	+
chr3	119380903	119380986	ENST00000264245.9_cds_3_0_chr3_119380904_f	0	+
chr3	119382291	119382399	ENST00000264245.9_cds_4_0_chr3_119382292_f	0	+
chr3	119383083	119383226	ENST00000264245.9_cds_5_0_chr3_119383084_f	0	+
chr3	119401821	119402397	ENST00000264245.9_cds_9_0_chr3_119401822_f	0	+
chr3	119434761	119434882	ENST00000319172.10_cds_7_0_chr3_119434762_r	0	-
chr3	119436790	119436978	ENST00000319172.10_cds_6_0_chr3_119436791_r	0	-
chr3	119437754	119438103	ENST00000319172.10_cds_5_0_chr3_119437755_r	0	-
chr3	119471308	119471452	ENST00000295588.9_cds_2_0_chr3_119471309_f	0	+
chr3	119492281	119492438	ENST00000295588.9_cds_10_0_chr3_119492282_f	0	+
chr3	119500694	119500860	ENST00000494664.6_cds_1_0_chr3_119500695_f	0	+
chr3	119544549	119544867	ENST00000264246.8_cds_2_0_chr3_119544550_r	0	-
chr3	119586284	119586645	ENST00000357003.8_cds_3_0_chr3_119586285_f	0	+
chr3	119648259	119648668	ENST00000264231.7_cds_2_0_chr3_119648260_r	0	-
chr3	119743974	119744196	ENST00000273390.9_cds_13_0_chr3_119743975_f	0	+
chr3	119812685	119812960	ENST00000337940.4_cds_4_0_chr3_119812686_f	0	+
chr3	119812796	119812960	ENST00000466380.6_cds_4_0_chr3_119812797_f	0	+
chr3	120181124	120181361	ENST00000461057.1_cds_6_0_chr3_120181125_r	0	-
chr3	120331199	120331408	ENST00000295628.4_cds_3_0_chr3_120331200_r	0	-
chr3	120411853	120411983	ENST00000295633.8_cds_3_0_chr3_120411854_r	0	-
chr3	120638454	120638581	ENST00000283871.10_cds_11_0_chr3_120638455_r	0	-
chr3	121418336	121418557	ENST00000273666.10_cds_26_0_chr3_121418337_f	0	+
chr3	121481571	121481812	ENST00000264233.6_cds_18_0_chr3_121481572_r	0	-
chr3	121483385	121483582	ENST00000264233.6_cds_17_0_chr3_121483386_r	0	-
chr3	121487301	121490408	ENST00000264233.6_cds_15_0_chr3_121487302_r	0	-
chr3	121496807	121496932	ENST00000264233.6_cds_13_0_chr3_121496808_r	0	-
chr3	121621432	121623343	ENST00000338040.6_cds_2_0_chr3_121621433_f	0	+
chr3	121634206	121634418	ENST00000314583.8_cds_9_0_chr3_121634207_r	0	-
chr3	121667475	121667610	ENST00000340645.10_cds_19_0_chr3_121667476_r	0	-
chr3	121690669	121692581	ENST00000340645.10_cds_13_0_chr3_121690670_r	0	-
chr3	121797117	121797227	ENST00000310864.11_cds_8_0_chr3_121797118_r	0	-
chr3	121897387	121897529	ENST00000489711.6_cds_2_0_chr3_121897388_f	0	+
chr3	121940383	121940488	ENST00000489711.6_cds_20_0_chr3_121940384_f	0	+
chr3	121940830	121941007	ENST00000489711.6_cds_21_0_chr3_121940831_f	0	+
chr3	121993149	121993970	ENST00000273691.7_cds_5_0_chr3_121993150_r	0	-
chr3	122001307	122001454	ENST00000273691.7_cds_4_0_chr3_122001308_r	0	-
chr3	122283686	122285191	ENST00000498619.4_cds_6_0_chr3_122283687_f	0	+
chr3	122427537	122427716	ENST00000344337.11_cds_12_0_chr3_122427538_r	0	-
chr3	122449573	122449737	ENST00000344337.11_cds_8_0_chr3_122449574_r	0	-
chr3	122568488	122570024	ENST00000296161.9_cds_2_0_chr3_122568489_f	0	+
chr3	122699389	122701635	ENST00000474629.7_cds_5_0_chr3_122699390_f	0	+
chr3	122728307	122728597	ENST00000474629.7_cds_16_0_chr3_122728308_f	0	+
chr3	122777720	122777906	ENST00000306103.3_cds_1_0_chr3_122777721_r	0	-
chr3	122912171	122912342	ENST00000357599.8_cds_18_0_chr3_122912172_r	0	-
chr3	122913198	122913424	ENST00000357599.8_cds_16_0_chr3_122913199_r	0	-
chr3	122921914	122922122	ENST00000357599.8_cds_11_0_chr3_122921915_r	0	-
chr3	122948505	122948709	ENST00000357599.8_cds_2_0_chr3_122948506_r	0	-
chr3	123102410	123102494	ENST00000316218.12_cds_3_0_chr3_123102411_f	0	+
chr3	123130479	123130616	ENST00000316218.12_cds_10_0_chr3_123130480_f	0	+
chr3	123271521	123271722	ENST00000309934.4_cds_5_0_chr3_123271522_f	0	+
chr3	123284607	123284736	ENST00000462833.6_cds_20_0_chr3_123284608_r	0	-
chr3	123296083	123296216	ENST00000462833.6_cds_16_0_chr3_123296084_r	0	-
chr3	123300119	123300295	ENST00000462833.6_cds_14_0_chr3_123300120_r	0	-
chr3	123303054	123303219	ENST00000462833.6_cds_13_0_chr3_123303055_r	0	-
chr3	123347781	123347903	ENST00000462833.6_cds_2_0_chr3_123347782_r	0	-
chr3	124268742	124269255	ENST00000240874.7_cds_4_0_chr3_124268743_f	0	+
chr3	124334264	124334495	ENST00000240874.7_cds_8_0_chr3_124334265_f	0	+
chr3	124395134	124395343	ENST00000240874.7_cds_11_0_chr3_124395135_f	0	+
chr3	124413469	124413665	ENST00000240874.7_cds_13_0_chr3_124413470_f	0	+
chr3	124422811	124422978	ENST00000240874.7_cds_14_0_chr3_124422812_f	0	+
chr3	124430655	124430775	ENST00000240874.7_cds_15_0_chr3_124430656_f	0	+
chr3	124434306	124434525	ENST00000240874.7_cds_16_0_chr3_124434307_f	0	+
chr3	124438887	124439037	ENST00000240874.7_cds_17_0_chr3_124438888_f	0	+
chr3	124456609	124456728	ENST00000240874.7_cds_22_0_chr3_124456610_f	0	+
chr3	124659364	124659457	ENST00000291478.9_cds_9_0_chr3_124659365_f	0	+
chr3	124674360	124674614	ENST00000291478.9_cds_15_0_chr3_124674361_f	0	+
chr3	124699868	124700033	ENST00000291478.9_cds_22_0_chr3_124699869_f	0	+
chr3	124718924	124719470	ENST00000291478.9_cds_26_0_chr3_124718925_f	0	+
chr3	124737567	124738239	ENST00000232607.7_cds_2_0_chr3_124737568_f	0	+
chr3	124773689	124773912	ENST00000296181.9_cds_10_0_chr3_124773690_r	0	-
chr3	124796387	124796817	ENST00000296181.9_cds_9_0_chr3_124796388_r	0	-
chr3	125083889	125084052	ENST00000393469.8_cds_12_0_chr3_125083890_r	0	-
chr3	125187236	125187428	ENST00000393469.8_cds_2_0_chr3_125187237_r	0	-
chr3	125313307	125313640	ENST00000360647.9_cds_3_0_chr3_125313308_r	0	-
chr3	126067946	126068219	ENST00000315891.10_cds_1_0_chr3_126067947_r	0	-
chr3	126343726	126343895	ENST00000296233.4_cds_2_0_chr3_126343727_r	0	-
chr3	126351840	126352922	ENST00000296233.4_cds_1_0_chr3_126351841_r	0	-
chr3	126416315	126416508	ENST00000505024.1_cds_3_0_chr3_126416316_f	0	+
chr3	126418610	126418774	ENST00000505024.1_cds_5_0_chr3_126418611_f	0	+
chr3	126434175	126434381	ENST00000505024.1_cds_13_0_chr3_126434176_f	0	+
chr3	126501800	126501948	ENST00000383579.3_cds_9_0_chr3_126501801_r	0	-
chr3	127003329	127003470	ENST00000393409.3_cds_3_0_chr3_127003330_f	0	+
chr3	127005089	127005243	ENST00000393409.3_cds_6_0_chr3_127005090_f	0	+
chr3	127022084	127022341	ENST00000393409.3_cds_21_0_chr3_127022085_f	0	+
chr3	127028180	127028340	ENST00000393409.3_cds_24_0_chr3_127028181_f	0	+
chr3	127029873	127030064	ENST00000393409.3_cds_27_0_chr3_127029874_f	0	+
chr3	127604607	127604783	ENST00000265056.12_cds_2_0_chr3_127604608_f	0	+
chr3	127606117	127606337	ENST00000265056.12_cds_4_0_chr3_127606118_f	0	+
chr3	127616867	127617118	ENST00000265056.12_cds_9_0_chr3_127616868_f	0	+
chr3	127619026	127619278	ENST00000265056.12_cds_12_0_chr3_127619027_f	0	+
chr3	127620697	127620880	ENST00000265056.12_cds_13_0_chr3_127620698_f	0	+
chr3	127639244	127639523	ENST00000342480.7_cds_1_0_chr3_127639245_f	0	+
chr3	128104772	128104924	ENST00000322623.10_cds_3_0_chr3_128104773_r	0	-
chr3	128341232	128341889	ENST00000254730.11_cds_4_0_chr3_128341233_f	0	+
chr3	128622163	128622409	ENST00000296255.8_cds_8_0_chr3_128622164_r	0	-
chr3	128625533	128625653	ENST00000296255.8_cds_7_0_chr3_128625534_r	0	-
chr3	129256067	129256154	ENST00000314797.10_cds_7_0_chr3_129256068_f	0	+
chr3	129257726	129257860	ENST00000314797.10_cds_9_0_chr3_129257727_f	0	+
chr3	129271766	129271909	ENST00000314797.10_cds_18_0_chr3_129271767_f	0	+
chr3	129272243	129272415	ENST00000314797.10_cds_19_0_chr3_129272244_f	0	+
chr3	129408644	129408858	ENST00000326085.7_cds_5_0_chr3_129408645_r	0	-
chr3	129436442	129437308	ENST00000249910.5_cds_2_0_chr3_129436443_r	0	-
chr3	129495445	129495607	ENST00000296266.7_cds_18_0_chr3_129495446_f	0	+
chr3	129502710	129502882	ENST00000296266.7_cds_20_0_chr3_129502711_f	0	+
chr3	129547390	129547680	ENST00000324382.7_cds_1_0_chr3_129547391_f	0	+
chr3	129570785	129570935	ENST00000324093.9_cds_18_0_chr3_129570786_r	0	-
chr3	129571676	129571844	ENST00000324093.9_cds_15_0_chr3_129571677_r	0	-
chr3	129573593	129573745	ENST00000324093.9_cds_12_0_chr3_129573594_r	0	-
chr3	129574335	129574490	ENST00000324093.9_cds_11_0_chr3_129574336_r	0	-
chr3	129589350	129589527	ENST00000324093.9_cds_1_0_chr3_129589351_r	0	-
chr3	129670329	129670868	ENST00000432054.6_cds_1_0_chr3_129670330_r	0	-
chr3	129670329	129671264	ENST00000393238.8_cds_4_0_chr3_129670330_r	0	-
chr3	129975816	129976027	ENST00000302649.4_cds_1_0_chr3_129975817_f	0	+
chr3	130705560	130705771	ENST00000356763.8_cds_11_0_chr3_130705561_r	0	-
chr3	130708290	130708492	ENST00000356763.8_cds_9_0_chr3_130708291_r	0	-
chr3	130975331	130975488	ENST00000328560.12_cds_16_0_chr3_130975332_f	0	+
chr3	131542556	131542793	ENST00000429747.6_cds_14_0_chr3_131542557_r	0	-
chr3	131723445	131723625	ENST00000429747.6_cds_2_0_chr3_131723446_r	0	-
chr3	132352719	132352823	ENST00000336375.10_cds_8_0_chr3_132352720_f	0	+
chr3	132456662	132456832	ENST00000260818.11_cds_11_0_chr3_132456663_f	0	+
chr3	132488297	132488452	ENST00000260818.11_cds_29_0_chr3_132488298_f	0	+
chr3	132523539	132523713	ENST00000260818.11_cds_50_0_chr3_132523540_f	0	+
chr3	132628339	132628446	ENST00000264990.11_cds_7_0_chr3_132628340_r	0	-
chr3	132670964	132671049	ENST00000356232.10_cds_5_0_chr3_132670965_f	0	+
chr3	133379751	133381161	ENST00000321871.11_cds_3_0_chr3_133379752_f	0	+
chr3	133472344	133472565	ENST00000302334.3_cds_5_0_chr3_133472345_f	0	+
chr3	133608534	133608696	ENST00000260810.10_cds_26_0_chr3_133608535_r	0	-
chr3	133620154	133620347	ENST00000260810.10_cds_19_0_chr3_133620155_r	0	-
chr3	133628361	133628471	ENST00000260810.10_cds_15_0_chr3_133628362_r	0	-
chr3	133655289	133655486	ENST00000260810.10_cds_5_0_chr3_133655290_r	0	-
chr3	133942604	133942768	ENST00000310926.11_cds_10_0_chr3_133942605_r	0	-
chr3	134359282	134359503	ENST00000249883.10_cds_7_0_chr3_134359283_r	0	-
chr3	134361511	134361807	ENST00000249883.10_cds_5_0_chr3_134361512_r	0	-
chr3	134366282	134366427	ENST00000249883.10_cds_3_0_chr3_134366283_r	0	-
chr3	134367496	134367803	ENST00000249883.10_cds_2_0_chr3_134367497_r	0	-
chr3	134370699	134371433	ENST00000249883.10_cds_1_0_chr3_134370700_r	0	-
chr3	134482805	134482904	ENST00000354910.10_cds_1_0_chr3_134482806_r	0	-
chr3	136001498	136003493	ENST00000264977.8_cds_1_0_chr3_136001499_f	0	+
chr3	136070477	136070552	ENST00000264977.8_cds_5_0_chr3_136070478_f	0	+
chr3	136106215	136106322	ENST00000264977.8_cds_12_0_chr3_136106216_f	0	+
chr3	136151146	136152738	ENST00000309993.3_cds_1_0_chr3_136151147_r	0	-
chr3	136340490	136340605	ENST00000236698.9_cds_30_0_chr3_136340491_r	0	-
chr3	136422409	136422613	ENST00000236698.9_cds_18_0_chr3_136422410_r	0	-
chr3	136521212	136521417	ENST00000236698.9_cds_6_0_chr3_136521213_r	0	-
chr3	136945582	136946295	ENST00000288986.6_cds_2_0_chr3_136945583_f	0	+
chr3	138023657	138023822	ENST00000183605.10_cds_1_0_chr3_138023658_f	0	+
chr3	138084112	138084253	ENST00000327532.7_cds_7_0_chr3_138084113_r	0	-
chr3	138094861	138094983	ENST00000327532.7_cds_3_0_chr3_138094862_r	0	-
chr3	138103470	138103971	ENST00000327532.7_cds_1_0_chr3_138103471_r	0	-
chr3	138241782	138241983	ENST00000358441.6_cds_11_0_chr3_138241783_f	0	+
chr3	138459944	138460034	ENST00000389567.9_cds_5_0_chr3_138459945_f	0	+
chr3	138681966	138682060	ENST00000289153.6_cds_16_0_chr3_138681967_r	0	-
chr3	139355681	139355790	ENST00000310776.9_cds_6_0_chr3_139355682_f	0	+
chr3	139358997	139359178	ENST00000333188.10_cds_18_0_chr3_139358998_r	0	-
chr3	139366567	139366775	ENST00000333188.10_cds_14_0_chr3_139366568_r	0	-
chr3	139378040	139378189	ENST00000333188.10_cds_4_0_chr3_139378041_r	0	-
chr3	139454728	139454830	ENST00000232217.6_cds_2_0_chr3_139454729_r	0	-
chr3	139462111	139462290	ENST00000232217.6_cds_1_0_chr3_139462112_r	0	-
chr3	140682461	140683159	ENST00000286349.4_cds_1_0_chr3_140682462_f	0	+
chr3	140687721	140688542	ENST00000286349.4_cds_2_0_chr3_140687722_f	0	+
chr3	141279377	141279504	ENST00000286353.9_cds_3_0_chr3_141279378_f	0	+
chr3	141816713	141817050	ENST00000264952.2_cds_3_0_chr3_141816714_f	0	+
chr3	142356911	142357119	ENST00000264951.8_cds_30_0_chr3_142356912_r	0	-
chr3	142421015	142421153	ENST00000264951.8_cds_9_0_chr3_142421016_r	0	-
chr3	142467933	142468068	ENST00000350721.9_cds_38_0_chr3_142467934_r	0	-
chr3	142485139	142485282	ENST00000350721.9_cds_35_0_chr3_142485140_r	0	-
chr3	142498596	142498774	ENST00000350721.9_cds_31_0_chr3_142498597_r	0	-
chr3	142523992	142524199	ENST00000350721.9_cds_21_0_chr3_142523993_r	0	-
chr3	142784703	142785040	ENST00000273482.10_cds_5_0_chr3_142784704_f	0	+
chr3	142842923	142843048	ENST00000295992.8_cds_3_0_chr3_142842924_r	0	-
chr3	142848216	142848472	ENST00000295992.8_cds_2_0_chr3_142848217_r	0	-
chr3	143035981	143036104	ENST00000473835.7_cds_19_0_chr3_143035982_f	0	+
chr3	143266701	143266929	ENST00000316549.11_cds_15_0_chr3_143266702_r	0	-
chr3	143574087	143574193	ENST00000316549.11_cds_7_0_chr3_143574088_r	0	-
chr3	143832018	143832221	ENST00000316549.11_cds_1_0_chr3_143832019_r	0	-
chr3	146110284	146110448	ENST00000282903.10_cds_3_0_chr3_146110285_r	0	-
chr3	146195123	146195282	ENST00000354952.7_cds_7_0_chr3_146195124_r	0	-
chr3	146593919	146594140	ENST00000443512.2_cds_3_0_chr3_146593920_r	0	-
chr3	146595040	146595083	ENST00000443512.2_cds_2_0_chr3_146595041_r	0	-
chr3	147390930	147391246	ENST00000383075.8_cds_3_0_chr3_147390931_r	0	-
chr3	149075880	149076047	ENST00000310053.10_cds_2_0_chr3_149075881_r	0	-
chr3	149084681	149084889	ENST00000310053.10_cds_1_0_chr3_149084682_r	0	-
chr3	149212450	149212698	ENST00000264613.11_cds_1_0_chr3_149212451_r	0	-
chr3	149895472	149895560	ENST00000344229.7_cds_5_0_chr3_149895473_f	0	+
chr3	150571957	150572529	ENST00000273435.9_cds_9_0_chr3_150571958_f	0	+
chr3	150669295	150669451	ENST00000295910.11_cds_11_0_chr3_150669296_r	0	-
chr3	150742140	150742698	ENST00000312960.4_cds_1_0_chr3_150742141_r	0	-
chr3	151159831	151160101	ENST00000474524.5_cds_6_0_chr3_151159832_f	0	+
chr3	151190716	151190931	ENST00000474524.5_cds_12_0_chr3_151190717_f	0	+
chr3	151387809	151388172	ENST00000474524.5_cds_34_0_chr3_151387810_f	0	+
chr3	151411277	151411507	ENST00000474524.5_cds_38_0_chr3_151411278_f	0	+
chr3	151413138	151413295	ENST00000474524.5_cds_39_0_chr3_151413139_f	0	+
chr3	151442983	151443884	ENST00000282466.4_cds_6_0_chr3_151442984_r	0	-
chr3	151444918	151449265	ENST00000282466.4_cds_5_0_chr3_151444919_r	0	-
chr3	151458515	151458709	ENST00000282466.4_cds_2_0_chr3_151458516_r	0	-
chr3	151880558	151881548	ENST00000362032.6_cds_2_0_chr3_151880559_f	0	+
chr3	152432716	152432920	ENST00000324210.10_cds_3_0_chr3_152432717_f	0	+
chr3	152446703	152446757	ENST00000463374.5_cds_4_0_chr3_152446704_f	0	+
chr3	154309652	154309823	ENST00000308361.10_cds_4_0_chr3_154309653_r	0	-
chr3	154421038	154421487	ENST00000389740.3_cds_2_0_chr3_154421039_r	0	-
chr3	155148549	155148653	ENST00000360490.7_cds_15_0_chr3_155148550_f	0	+
chr3	155480967	155483051	ENST00000334686.6_cds_21_0_chr3_155480968_r	0	-
chr3	155494337	155494517	ENST00000334686.6_cds_14_0_chr3_155494338_r	0	-
chr3	155593940	155594184	ENST00000334686.6_cds_2_0_chr3_155593941_r	0	-
chr3	156474733	156474820	ENST00000302490.12_cds_7_0_chr3_156474734_f	0	+
chr3	156920574	156920694	ENST00000491763.1_cds_3_0_chr3_156920575_f	0	+
chr3	157149286	157149385	ENST00000295926.8_cds_9_0_chr3_157149287_r	0	-
chr3	157261133	157261370	ENST00000362010.7_cds_13_0_chr3_157261134_r	0	-
chr3	157363363	157363761	ENST00000362010.7_cds_8_0_chr3_157363364_r	0	-
chr3	157413880	157414090	ENST00000362010.7_cds_5_0_chr3_157413881_r	0	-
chr3	158691335	158691467	ENST00000486715.6_cds_17_0_chr3_158691336_f	0	+
chr3	158710737	158710933	ENST00000237696.10_cds_2_0_chr3_158710738_r	0	-
chr3	159886206	159886324	ENST00000412423.8_cds_3_0_chr3_159886207_f	0	+
chr3	160424866	160425019	ENST00000344722.5_cds_14_0_chr3_160424867_f	0	+
chr3	160431642	160431825	ENST00000344722.5_cds_19_0_chr3_160431643_f	0	+
chr3	161224929	161225064	ENST00000351193.7_cds_2_0_chr3_161224930_f	0	+
chr3	165075894	165076012	ENST00000264382.8_cds_1_0_chr3_165075895_r	0	-
chr3	165187896	165190830	ENST00000241274.3_cds_1_0_chr3_165187897_r	0	-
chr3	165786144	165786311	ENST00000264381.8_cds_2_0_chr3_165786145_r	0	-
chr3	167350419	167350515	ENST00000392764.5_cds_8_0_chr3_167350420_r	0	-
chr3	167527819	167528017	ENST00000308378.7_cds_10_0_chr3_167527820_r	0	-
chr3	167560063	167560228	ENST00000308378.7_cds_4_0_chr3_167560064_r	0	-
chr3	167602126	167602275	ENST00000308378.7_cds_2_0_chr3_167602127_r	0	-
chr3	168032519	168032852	ENST00000309027.4_cds_7_0_chr3_168032520_r	0	-
chr3	169115382	169116739	ENST00000264674.7_cds_7_0_chr3_169115383_r	0	-
chr3	169926552	169927181	ENST00000335556.7_cds_5_0_chr3_169926553_f	0	+
chr3	170102478	170102710	ENST00000494943.5_cds_13_0_chr3_170102479_r	0	-
chr3	170117225	170117476	ENST00000494943.5_cds_9_0_chr3_170117226_r	0	-
chr3	170172556	170172712	ENST00000481639.1_cds_2_0_chr3_170172557_r	0	-
chr3	170263378	170263429	ENST00000295797.5_cds_3_0_chr3_170263379_f	0	+
chr3	171068847	171068997	ENST00000284483.12_cds_28_0_chr3_171068848_r	0	-
chr3	171087341	171087506	ENST00000284483.12_cds_22_0_chr3_171087342_r	0	-
chr3	171140398	171140509	ENST00000284483.12_cds_12_0_chr3_171140399_r	0	-
chr3	171157459	171157664	ENST00000284483.12_cds_11_0_chr3_171157460_r	0	-
chr3	171167094	171167270	ENST00000284483.12_cds_9_0_chr3_171167095_r	0	-
chr3	171620385	171620520	ENST00000351298.9_cds_23_0_chr3_171620386_r	0	-
chr3	171688675	171688876	ENST00000351298.9_cds_13_0_chr3_171688676_r	0	-
chr3	172112479	172112590	ENST00000336824.8_cds_1_0_chr3_172112480_f	0	+
chr3	172251259	172251541	ENST00000336824.8_cds_5_0_chr3_172251260_f	0	+
chr3	172295362	172295514	ENST00000336824.8_cds_7_0_chr3_172295363_f	0	+
chr3	172334943	172335082	ENST00000336824.8_cds_14_0_chr3_172334944_f	0	+
chr3	172344085	172344258	ENST00000336824.8_cds_18_0_chr3_172344086_f	0	+
chr3	172352802	172353083	ENST00000336824.8_cds_21_0_chr3_172352803_f	0	+
chr3	172362632	172362845	ENST00000336824.8_cds_22_0_chr3_172362633_f	0	+
chr3	172647885	172648114	ENST00000475381.7_cds_1_0_chr3_172647886_r	0	-
chr3	172758979	172759069	ENST00000232458.9_cds_4_0_chr3_172758980_f	0	+
chr3	172916316	172916481	ENST00000351008.4_cds_8_0_chr3_172916317_r	0	-
chr3	173604598	173605091	ENST00000361589.8_cds_1_0_chr3_173604599_f	0	+
chr3	174280480	174281303	ENST00000361589.8_cds_5_0_chr3_174280481_f	0	+
chr3	175096789	175097291	ENST00000454872.6_cds_1_0_chr3_175096790_f	0	+
chr3	179027645	179027812	ENST00000311417.7_cds_3_0_chr3_179027646_r	0	-
chr3	179067482	179067752	ENST00000311417.7_cds_1_0_chr3_179067483_r	0	-
chr3	179375219	179375341	ENST00000263969.9_cds_8_0_chr3_179375220_f	0	+
chr3	179576619	179576726	ENST00000429709.7_cds_6_0_chr3_179576620_f	0	+
chr3	179581139	179581220	ENST00000429709.7_cds_10_0_chr3_179581140_f	0	+
chr3	179708772	179708957	ENST00000263966.8_cds_5_0_chr3_179708773_f	0	+
chr3	179721401	179721589	ENST00000263966.8_cds_7_0_chr3_179721402_f	0	+
chr3	179761111	179761255	ENST00000263966.8_cds_16_0_chr3_179761112_f	0	+
chr3	179807673	179807831	ENST00000263962.12_cds_13_0_chr3_179807674_r	0	-
chr3	179809470	179809668	ENST00000263962.12_cds_11_0_chr3_179809471_r	0	-
chr3	179811800	179811871	ENST00000263962.12_cds_10_0_chr3_179811801_r	0	-
chr3	180604224	180604309	ENST00000296015.9_cds_3_0_chr3_180604225_f	0	+
chr3	183295299	183295477	ENST00000447025.6_cds_12_0_chr3_183295300_r	0	-
chr3	183296975	183297167	ENST00000447025.6_cds_11_0_chr3_183296976_r	0	-
chr3	183389695	183389779	ENST00000447025.6_cds_1_0_chr3_183389696_r	0	-
chr3	183491926	183492228	ENST00000341319.8_cds_6_0_chr3_183491927_r	0	-
chr3	183499589	183499827	ENST00000341319.8_cds_3_0_chr3_183499590_r	0	-
chr3	183508058	183508508	ENST00000341319.8_cds_2_0_chr3_183508059_r	0	-
chr3	183650356	183651276	ENST00000242810.11_cds_2_0_chr3_183650357_f	0	+
chr3	183721890	183722136	ENST00000305135.10_cds_4_0_chr3_183721891_f	0	+
chr3	183754125	183754365	ENST00000305135.10_cds_10_0_chr3_183754126_f	0	+
chr3	183777541	183777700	ENST00000305135.10_cds_18_0_chr3_183777542_f	0	+
chr3	183790796	183790980	ENST00000305135.10_cds_20_0_chr3_183790797_f	0	+
chr3	183806865	183807092	ENST00000305135.10_cds_27_0_chr3_183806866_f	0	+
chr3	183937900	183938060	ENST00000334444.11_cds_25_0_chr3_183937901_r	0	-
chr3	183971562	183971919	ENST00000334444.11_cds_10_0_chr3_183971563_r	0	-
chr3	183978502	183978651	ENST00000334444.11_cds_8_0_chr3_183978503_r	0	-
chr3	184166825	184166975	ENST00000313143.9_cds_10_0_chr3_184166826_f	0	+
chr3	184167897	184168065	ENST00000313143.9_cds_12_0_chr3_184167898_f	0	+
chr3	184188140	184188407	ENST00000429586.7_cds_6_0_chr3_184188141_f	0	+
chr3	184189387	184189443	ENST00000429586.7_cds_11_0_chr3_184189388_f	0	+
chr3	184191122	184191255	ENST00000429586.7_cds_15_0_chr3_184191123_f	0	+
chr3	184233177	184233397	ENST00000426955.6_cds_2_0_chr3_184233178_f	0	+
chr3	184236637	184236749	ENST00000426955.6_cds_9_0_chr3_184236638_f	0	+
chr3	184238562	184238873	ENST00000426955.6_cds_12_0_chr3_184238563_f	0	+
chr3	184239688	184240036	ENST00000426955.6_cds_14_0_chr3_184239689_f	0	+
chr3	184257472	184257756	ENST00000324557.9_cds_1_0_chr3_184257473_f	0	+
chr3	184283784	184283973	ENST00000357474.9_cds_7_0_chr3_184283785_f	0	+
chr3	184322820	184322954	ENST00000342981.8_cds_11_0_chr3_184322821_f	0	+
chr3	184326526	184326629	ENST00000342981.8_cds_20_0_chr3_184326527_f	0	+
chr3	184327215	184327448	ENST00000342981.8_cds_22_0_chr3_184327216_f	0	+
chr3	184327829	184328002	ENST00000342981.8_cds_24_0_chr3_184327830_f	0	+
chr3	184342065	184342248	ENST00000340957.9_cds_3_0_chr3_184342066_f	0	+
chr3	184344494	184344970	ENST00000340957.9_cds_5_0_chr3_184344495_f	0	+
chr3	184383015	184383163	ENST00000204604.6_cds_9_0_chr3_184383016_f	0	+
chr3	184385017	184385238	ENST00000204604.6_cds_13_0_chr3_184385018_f	0	+
chr3	184572503	184573176	ENST00000330394.3_cds_2_0_chr3_184572504_f	0	+
chr3	184576841	184577183	ENST00000330394.3_cds_4_0_chr3_184576842_f	0	+
chr3	184859984	184860065	ENST00000287546.8_cds_13_0_chr3_184859985_f	0	+
chr3	185192225	185193487	ENST00000231887.8_cds_6_0_chr3_185192226_r	0	-
chr3	185204415	185204757	ENST00000231887.8_cds_5_0_chr3_185204416_r	0	-
chr3	185428581	185429056	ENST00000265026.8_cds_1_0_chr3_185428582_f	0	+
chr3	185472974	185473761	ENST00000265026.8_cds_10_0_chr3_185472975_f	0	+
chr3	185519141	185519309	ENST00000296252.9_cds_5_0_chr3_185519142_r	0	-
chr3	185647024	185647138	ENST00000346192.7_cds_13_0_chr3_185647025_r	0	-
chr3	185925463	185925626	ENST00000453386.7_cds_2_0_chr3_185925464_r	0	-
chr3	186298063	186298229	ENST00000265022.8_cds_3_0_chr3_186298064_r	0	-
chr3	186577667	186577800	ENST00000265028.8_cds_3_0_chr3_186577668_f	0	+
chr3	186644750	186644920	ENST00000265029.8_cds_3_0_chr3_186644751_f	0	+
chr3	187199550	187200070	ENST00000312295.5_cds_1_0_chr3_187199551_f	0	+
chr3	187225323	187225509	ENST00000337774.10_cds_12_0_chr3_187225324_r	0	-
chr3	187235683	187236567	ENST00000296280.11_cds_10_0_chr3_187235684_r	0	-
chr3	187262542	187262720	ENST00000169293.10_cds_2_0_chr3_187262543_r	0	-
chr3	187726730	187726898	ENST00000232014.8_cds_6_0_chr3_187726731_r	0	-
chr3	188866199	188866378	ENST00000617246.5_cds_9_0_chr3_188866200_f	0	+
chr3	188872642	188872763	ENST00000617246.5_cds_10_0_chr3_188872643_f	0	+
chr3	189886393	189886551	ENST00000264731.8_cds_10_0_chr3_189886394_f	0	+
chr3	189974557	189974685	ENST00000319332.10_cds_8_0_chr3_189974558_r	0	-
chr3	189986787	189986877	ENST00000319332.10_cds_5_0_chr3_189986788_r	0	-
chr3	189988906	189989038	ENST00000319332.10_cds_3_0_chr3_189988907_r	0	-
chr3	189995289	189995379	ENST00000427335.6_cds_1_0_chr3_189995290_r	0	-
chr3	189995289	189995442	ENST00000319332.10_cds_1_0_chr3_189995290_r	0	-
chr3	190404761	190404926	ENST00000264734.3_cds_2_0_chr3_190404762_f	0	+
chr3	190440243	190440389	ENST00000354905.3_cds_3_0_chr3_190440244_r	0	-
chr3	190604127	190604413	ENST00000072516.7_cds_2_0_chr3_190604128_f	0	+
chr3	190608994	190609181	ENST00000072516.7_cds_3_0_chr3_190608995_f	0	+
chr3	191375061	191375589	ENST00000392455.9_cds_5_0_chr3_191375062_f	0	+
chr3	192798385	192799650	ENST00000392452.3_cds_1_0_chr3_192798386_r	0	-
chr3	193407312	193407393	ENST00000342695.9_cds_28_0_chr3_193407313_r	0	-
chr3	193514697	193514871	ENST00000342695.9_cds_1_0_chr3_193514698_r	0	-
chr3	193626091	193626202	ENST00000361908.8_cds_5_0_chr3_193626092_f	0	+
chr3	193662821	193662962	ENST00000361908.8_cds_24_0_chr3_193662822_f	0	+
chr3	194359297	194361046	ENST00000347624.4_cds_1_0_chr3_194359298_r	0	-
chr3	194604286	194604445	ENST00000381975.7_cds_8_0_chr3_194604287_r	0	-
chr3	194625896	194625990	ENST00000330115.3_cds_2_0_chr3_194625897_r	0	-
chr3	194628382	194628509	ENST00000347147.9_cds_1_0_chr3_194628383_r	0	-
chr3	194652728	194653142	ENST00000265245.10_cds_7_0_chr3_194652729_r	0	-
chr3	195069714	195070111	ENST00000310380.11_cds_3_0_chr3_195069715_r	0	-
chr3	195156448	195156581	ENST00000310380.11_cds_2_0_chr3_195156449_r	0	-
chr3	195292264	195292452	ENST00000326793.11_cds_18_0_chr3_195292265_r	0	-
chr3	195748901	195749064	ENST00000346145.8_cds_22_0_chr3_195748902_r	0	-
chr3	195764996	195765122	ENST00000346145.8_cds_8_0_chr3_195764997_r	0	-
chr3	195872275	195872470	ENST00000333602.14_cds_9_0_chr3_195872276_r	0	-
chr3	195882050	195882328	ENST00000333602.14_cds_5_0_chr3_195882051_r	0	-
chr3	195888425	195888606	ENST00000333602.14_cds_1_0_chr3_195888426_r	0	-
chr3	196051941	196052184	ENST00000360110.9_cds_18_0_chr3_196051942_r	0	-
chr3	196065442	196065600	ENST00000360110.9_cds_9_0_chr3_196065443_r	0	-
chr3	196327389	196327590	ENST00000273695.4_cds_1_0_chr3_196327390_r	0	-
chr3	196507886	196508331	ENST00000397537.3_cds_2_0_chr3_196507887_r	0	-
chr3	196560995	196561475	ENST00000332629.7_cds_2_0_chr3_196560996_r	0	-
chr3	196577452	196577809	ENST00000311630.7_cds_1_0_chr3_196577453_f	0	+
chr3	196707550	196707912	ENST00000409690.5_cds_2_0_chr3_196707551_r	0	-
chr3	196733758	196733902	ENST00000392391.9_cds_5_0_chr3_196733759_f	0	+
chr3	196885181	196886694	ENST00000323460.10_cds_1_0_chr3_196885182_f	0	+
chr3	196937509	196937648	ENST00000321256.10_cds_2_0_chr3_196937510_r	0	-
chr3	197006548	197006736	ENST00000296350.10_cds_13_0_chr3_197006549_r	0	-
chr3	197009617	197009812	ENST00000296350.10_cds_10_0_chr3_197009618_r	0	-
chr3	197015364	197015516	ENST00000296350.10_cds_8_0_chr3_197015365_r	0	-
chr3	197017102	197017290	ENST00000296350.10_cds_6_0_chr3_197017103_r	0	-
chr3	197024302	197024485	ENST00000296350.10_cds_3_0_chr3_197024303_r	0	-
chr3	197027755	197027910	ENST00000296350.10_cds_1_0_chr3_197027756_r	0	-
chr3	197104902	197105005	ENST00000346964.6_cds_14_0_chr3_197104903_r	0	-
chr3	197514263	197514416	ENST00000392378.6_cds_5_0_chr3_197514264_r	0	-
chr3	197681128	197681367	ENST00000296343.10_cds_15_0_chr3_197681129_r	0	-
chr3	197717976	197718130	ENST00000296343.10_cds_1_0_chr3_197717977_r	0	-
chr3	197756425	197756557	ENST00000241502.9_cds_1_0_chr3_197756426_f	0	+
chr3	197776926	197777001	ENST00000241502.9_cds_6_0_chr3_197776927_f	0	+
chr3	197835673	197835822	ENST00000334859.8_cds_8_0_chr3_197835674_f	0	+
chr3	197943777	197944051	ENST00000265239.11_cds_3_0_chr3_197943778_r	0	-
chr3	197980325	197980504	ENST00000330198.8_cds_5_0_chr3_197980326_f	0	+
chr4	372663	373862	ENST00000240499.8_cds_3_0_chr4_372664_f	0	+
chr4	508828	508970	ENST00000383028.8_cds_2_0_chr4_508829_f	0	+
chr4	523458	523913	ENST00000383028.8_cds_6_0_chr4_523459_f	0	+
chr4	527038	527230	ENST00000383028.8_cds_7_0_chr4_527039_f	0	+
chr4	868538	868685	ENST00000314167.9_cds_19_0_chr4_868539_r	0	-
chr4	962434	962613	ENST00000273814.8_cds_17_0_chr4_962435_r	0	-
chr4	965175	965291	ENST00000273814.8_cds_14_0_chr4_965176_r	0	-
chr4	988832	990362	ENST00000361661.6_cds_3_0_chr4_988833_r	0	-
chr4	1002268	1002485	ENST00000247933.9_cds_7_0_chr4_1002269_f	0	+
chr4	1023816	1024101	ENST00000264748.6_cds_3_0_chr4_1023817_f	0	+
chr4	1225359	1225566	ENST00000290921.10_cds_3_0_chr4_1225360_r	0	-
chr4	1237837	1238337	ENST00000510568.1_cds_1_0_chr4_1237838_r	0	-
chr4	1238182	1238337	ENST00000290921.10_cds_1_0_chr4_1238183_r	0	-
chr4	1315396	1315600	ENST00000303400.9_cds_2_0_chr4_1315397_f	0	+
chr4	1349523	1349854	ENST00000389851.10_cds_2_0_chr4_1349524_f	0	+
chr4	1353029	1353413	ENST00000389851.10_cds_4_0_chr4_1353030_f	0	+
chr4	1380879	1380988	ENST00000389851.10_cds_11_0_chr4_1380880_f	0	+
chr4	1654977	1655723	ENST00000472884.6_cds_3_0_chr4_1654978_r	0	-
chr4	1799253	1799523	ENST00000352904.6_cds_1_0_chr4_1799254_f	0	+
chr4	1841346	1841797	ENST00000302787.3_cds_2_0_chr4_1841347_r	0	-
chr4	1904215	1904378	ENST00000382892.6_cds_3_0_chr4_1904216_f	0	+
chr4	1918140	1918623	ENST00000382892.6_cds_5_0_chr4_1918141_f	0	+
chr4	1955160	1955340	ENST00000382888.3_cds_2_0_chr4_1955161_f	0	+
chr4	1959470	1959740	ENST00000382888.3_cds_6_0_chr4_1959471_f	0	+
chr4	1976474	1976679	ENST00000382888.3_cds_10_0_chr4_1976475_f	0	+
chr4	1983847	1984113	ENST00000382882.9_cds_8_0_chr4_1983848_r	0	-
chr4	1989707	1989869	ENST00000382882.9_cds_2_0_chr4_1989708_r	0	-
chr4	2238603	2239043	ENST00000243706.8_cds_2_0_chr4_2238604_r	0	-
chr4	2251083	2251246	ENST00000337190.7_cds_4_0_chr4_2251084_r	0	-
chr4	2304288	2305536	ENST00000290974.7_cds_7_0_chr4_2304289_r	0	-
chr4	2339452	2339655	ENST00000290974.7_cds_3_0_chr4_2339453_r	0	-
chr4	2631004	2631169	ENST00000324666.9_cds_2_0_chr4_2631005_f	0	+
chr4	2672120	2672372	ENST00000324666.9_cds_10_0_chr4_2672121_f	0	+
chr4	2693585	2693874	ENST00000324666.9_cds_13_0_chr4_2693586_f	0	+
chr4	2699679	2700544	ENST00000324666.9_cds_16_0_chr4_2699680_f	0	+
chr4	2744696	2744945	ENST00000315423.12_cds_3_0_chr4_2744697_r	0	-
chr4	2747654	2747945	ENST00000315423.12_cds_1_0_chr4_2747655_r	0	-
chr4	2820613	2820753	ENST00000511747.6_cds_1_0_chr4_2820614_f	0	+
chr4	2898183	2898327	ENST00000355842.7_cds_7_0_chr4_2898184_f	0	+
chr4	3037373	3037511	ENST00000345167.10_cds_12_0_chr4_3037374_f	0	+
chr4	3121227	3121432	ENST00000355072.11_cds_8_0_chr4_3121228_f	0	+
chr4	3127263	3127604	ENST00000355072.11_cds_11_0_chr4_3127264_f	0	+
chr4	3140509	3140656	ENST00000355072.11_cds_21_0_chr4_3140510_f	0	+
chr4	3172907	3173131	ENST00000355072.11_cds_30_0_chr4_3172908_f	0	+
chr4	3199731	3199939	ENST00000355072.11_cds_40_0_chr4_3199732_f	0	+
chr4	3238817	3238978	ENST00000355072.11_cds_65_0_chr4_3238818_f	0	+
chr4	3420641	3420718	ENST00000336727.8_cds_9_0_chr4_3420642_f	0	+
chr4	3430406	3430972	ENST00000336727.8_cds_16_0_chr4_3430407_f	0	+
chr4	3473405	3473636	ENST00000340083.6_cds_2_0_chr4_3473406_f	0	+
chr4	4274366	4274769	ENST00000343470.9_cds_6_0_chr4_4274367_r	0	-
chr4	5568443	5568640	ENST00000310917.6_cds_19_0_chr4_5568444_r	0	-
chr4	5584622	5584850	ENST00000310917.6_cds_16_0_chr4_5584623_r	0	-
chr4	5622536	5622991	ENST00000310917.6_cds_13_0_chr4_5622537_r	0	-
chr4	5748147	5748306	ENST00000264956.11_cds_7_0_chr4_5748148_f	0	+
chr4	5783551	5783764	ENST00000264956.11_cds_11_0_chr4_5783552_f	0	+
chr4	5793607	5793717	ENST00000264956.11_cds_12_0_chr4_5793608_f	0	+
chr4	5798585	5798792	ENST00000264956.11_cds_14_0_chr4_5798586_f	0	+
chr4	5804729	5804841	ENST00000264956.11_cds_16_0_chr4_5804730_f	0	+
chr4	5808200	5808327	ENST00000264956.11_cds_17_0_chr4_5808201_f	0	+
chr4	6035903	6036107	ENST00000409021.9_cds_18_0_chr4_6035904_r	0	-
chr4	6288986	6289131	ENST00000226760.5_cds_3_0_chr4_6288987_f	0	+
chr4	6594533	6594732	ENST00000285599.8_cds_6_0_chr4_6594534_f	0	+
chr4	6597112	6597303	ENST00000285599.8_cds_7_0_chr4_6597113_f	0	+
chr4	6611085	6611278	ENST00000285599.8_cds_14_0_chr4_6611086_f	0	+
chr4	6860900	6864183	ENST00000307659.6_cds_6_0_chr4_6860901_f	0	+
chr4	6923389	6924111	ENST00000409757.9_cds_1_0_chr4_6923390_f	0	+
chr4	7025003	7025262	ENST00000409757.9_cds_12_0_chr4_7025004_f	0	+
chr4	7054061	7055054	ENST00000310074.8_cds_1_0_chr4_7054062_f	0	+
chr4	7676049	7676229	ENST00000507866.6_cds_8_0_chr4_7676050_f	0	+
chr4	7718011	7718183	ENST00000507866.6_cds_17_0_chr4_7718012_f	0	+
chr4	7737068	7737172	ENST00000507866.6_cds_25_0_chr4_7737069_f	0	+
chr4	7768843	7769008	ENST00000360265.9_cds_14_0_chr4_7768844_r	0	-
chr4	7772819	7773010	ENST00000360265.9_cds_13_0_chr4_7772820_r	0	-
chr4	7800441	7800653	ENST00000360265.9_cds_8_0_chr4_7800442_r	0	-
chr4	8097098	8097282	ENST00000341937.9_cds_2_0_chr4_8097099_r	0	-
chr4	8374977	8375152	ENST00000356406.10_cds_14_0_chr4_8374978_r	0	-
chr4	8601122	8601497	ENST00000315782.6_cds_1_0_chr4_8601123_f	0	+
chr4	8603975	8604188	ENST00000315782.6_cds_2_0_chr4_8603976_f	0	+
chr4	10501255	10501411	ENST00000226951.11_cds_17_0_chr4_10501256_r	0	-
chr4	13541992	13542528	ENST00000382438.6_cds_1_0_chr4_13541993_r	0	-
chr4	13615311	13615502	ENST00000040738.10_cds_2_0_chr4_13615312_r	0	-
chr4	15007304	15007595	ENST00000345451.8_cds_1_0_chr4_15007305_f	0	+
chr4	15008337	15008427	ENST00000507071.6_cds_2_0_chr4_15008338_f	0	+
chr4	15540836	15541014	ENST00000503292.6_cds_17_0_chr4_15540837_f	0	+
chr4	15587815	15587929	ENST00000503292.6_cds_32_0_chr4_15587816_f	0	+
chr4	15612265	15612414	ENST00000341285.8_cds_9_0_chr4_15612266_r	0	-
chr4	15625251	15625977	ENST00000341285.8_cds_8_0_chr4_15625252_r	0	-
chr4	15638507	15638694	ENST00000341285.8_cds_3_0_chr4_15638508_r	0	-
chr4	16033303	16033509	ENST00000447510.7_cds_4_0_chr4_16033304_r	0	-
chr4	16505877	16505982	ENST00000441778.6_cds_7_0_chr4_16505878_r	0	-
chr4	17639249	17639396	ENST00000265018.4_cds_13_0_chr4_17639250_r	0	-
chr4	17642055	17642228	ENST00000265018.4_cds_12_0_chr4_17642056_r	0	-
chr4	17708891	17709644	ENST00000265018.4_cds_1_0_chr4_17708892_r	0	-
chr4	17812916	17813145	ENST00000251496.7_cds_2_0_chr4_17812917_f	0	+
chr4	17834298	17834523	ENST00000251496.7_cds_13_0_chr4_17834299_f	0	+
chr4	20616909	20617198	ENST00000503823.5_cds_33_0_chr4_20616910_f	0	+
chr4	22413600	22413814	ENST00000334304.10_cds_12_0_chr4_22413601_r	0	-
chr4	23828399	23828604	ENST00000264867.7_cds_4_0_chr4_23828400_r	0	-
chr4	23831556	23831751	ENST00000264867.7_cds_2_0_chr4_23831557_r	0	-
chr4	24529600	24529770	ENST00000336812.5_cds_12_0_chr4_24529601_r	0	-
chr4	24576242	24576678	ENST00000336812.5_cds_1_0_chr4_24576243_r	0	-
chr4	24876535	24876697	ENST00000502801.1_cds_1_0_chr4_24876536_r	0	-
chr4	25145003	25145133	ENST00000382103.7_cds_6_0_chr4_25145004_r	0	-
chr4	25154997	25155151	ENST00000382103.7_cds_4_0_chr4_25154998_r	0	-
chr4	25156036	25156195	ENST00000382103.7_cds_3_0_chr4_25156037_r	0	-
chr4	25333182	25333458	ENST00000302874.9_cds_3_0_chr4_25333183_f	0	+
chr4	25380373	25380479	ENST00000315368.8_cds_2_0_chr4_25380374_f	0	+
chr4	25821995	25822128	ENST00000264868.9_cds_6_0_chr4_25821996_r	0	-
chr4	25847293	25847864	ENST00000264868.9_cds_1_0_chr4_25847294_r	0	-
chr4	26753819	26753890	ENST00000264866.9_cds_19_0_chr4_26753820_f	0	+
chr4	27008763	27009002	ENST00000465503.6_cds_10_0_chr4_27008764_f	0	+
chr4	27017710	27017984	ENST00000465503.6_cds_11_0_chr4_27017711_f	0	+
chr4	36159330	36159505	ENST00000303965.9_cds_13_0_chr4_36159331_r	0	-
chr4	37649275	37649500	ENST00000314117.8_cds_1_0_chr4_37649276_r	0	-
chr4	37902095	37902512	ENST00000261439.9_cds_1_0_chr4_37902096_f	0	+
chr4	38014508	38014973	ENST00000261439.9_cds_2_0_chr4_38014509_f	0	+
chr4	38045816	38045903	ENST00000261439.9_cds_9_0_chr4_38045817_f	0	+
chr4	38049617	38049898	ENST00000261439.9_cds_10_0_chr4_38049618_f	0	+
chr4	38124961	38125131	ENST00000261439.9_cds_17_0_chr4_38124962_f	0	+
chr4	38827082	38829473	ENST00000508254.6_cds_1_0_chr4_38827083_r	0	-
chr4	38905754	38905861	ENST00000358869.5_cds_5_0_chr4_38905755_f	0	+
chr4	38943455	38943557	ENST00000358869.5_cds_14_0_chr4_38943456_f	0	+
chr4	38993737	38993998	ENST00000381938.4_cds_2_0_chr4_38993738_r	0	-
chr4	38998639	38998909	ENST00000381938.4_cds_1_0_chr4_38998640_r	0	-
chr4	39205153	39205266	ENST00000399820.8_cds_7_0_chr4_39205154_f	0	+
chr4	39228485	39228690	ENST00000399820.8_cds_16_0_chr4_39228486_f	0	+
chr4	39232161	39232272	ENST00000399820.8_cds_18_0_chr4_39232162_f	0	+
chr4	39304813	39304928	ENST00000349703.7_cds_14_0_chr4_39304814_r	0	-
chr4	39308635	39309032	ENST00000349703.7_cds_12_0_chr4_39308636_r	0	-
chr4	39434209	39434720	ENST00000257408.5_cds_1_0_chr4_39434210_f	0	+
chr4	39908394	39908540	ENST00000303538.13_cds_10_0_chr4_39908395_r	0	-
chr4	40243386	40243962	ENST00000381799.10_cds_2_0_chr4_40243387_f	0	+
chr4	40774264	40774417	ENST00000316607.5_cds_4_0_chr4_40774265_f	0	+
chr4	40890363	40890491	ENST00000508593.6_cds_11_0_chr4_40890364_r	0	-
chr4	40944864	40945073	ENST00000513140.5_cds_6_0_chr4_40944865_r	0	-
chr4	41013582	41014398	ENST00000508593.6_cds_5_0_chr4_41013583_r	0	-
chr4	41633547	41633808	ENST00000503057.6_cds_12_0_chr4_41633548_f	0	+
chr4	41646484	41646893	ENST00000313860.11_cds_11_0_chr4_41646485_f	0	+
chr4	42049376	42049479	ENST00000264451.12_cds_8_0_chr4_42049377_f	0	+
chr4	42485495	42485668	ENST00000264449.14_cds_23_0_chr4_42485496_r	0	-
chr4	46386073	46386189	ENST00000381620.9_cds_2_0_chr4_46386074_r	0	-
chr4	46928224	46928755	ENST00000264318.4_cds_8_0_chr4_46928225_r	0	-
chr4	47535901	47536033	ENST00000273859.8_cds_6_0_chr4_47535902_f	0	+
chr4	47557663	47558273	ENST00000273859.8_cds_11_0_chr4_47557664_f	0	+
chr4	47568836	47569146	ENST00000273859.8_cds_15_0_chr4_47568837_f	0	+
chr4	47623570	47623745	ENST00000273857.9_cds_18_0_chr4_47623571_r	0	-
chr4	47641919	47642049	ENST00000273857.9_cds_15_0_chr4_47641920_r	0	-
chr4	47643145	47643256	ENST00000273857.9_cds_14_0_chr4_47643146_r	0	-
chr4	47744401	47744583	ENST00000273857.9_cds_4_0_chr4_47744402_r	0	-
chr4	47763378	47763586	ENST00000273857.9_cds_3_0_chr4_47763379_r	0	-
chr4	48025067	48025334	ENST00000295461.10_cds_1_0_chr4_48025068_f	0	+
chr4	48094076	48094204	ENST00000264316.9_cds_7_0_chr4_48094077_r	0	-
chr4	48379689	48379848	ENST00000264313.11_cds_3_0_chr4_48379690_f	0	+
chr4	48484931	48485142	ENST00000273861.5_cds_1_0_chr4_48484932_f	0	+
chr4	48851805	48851992	ENST00000264312.12_cds_6_0_chr4_48851806_f	0	+
chr4	48991935	48992090	ENST00000226432.9_cds_3_0_chr4_48991936_f	0	+
chr4	49028628	49028734	ENST00000226432.9_cds_9_0_chr4_49028629_f	0	+
chr4	49032565	49032715	ENST00000226432.9_cds_11_0_chr4_49032566_f	0	+
chr4	51997747	51997937	ENST00000343457.3_cds_2_0_chr4_51997748_r	0	-
chr4	52076778	52077040	ENST00000295213.9_cds_6_0_chr4_52076779_f	0	+
chr4	53313635	53313763	ENST00000401642.8_cds_2_0_chr4_53313636_r	0	-
chr4	53481719	53481854	ENST00000263925.8_cds_6_0_chr4_53481720_r	0	-
chr4	53573622	53574002	ENST00000263925.8_cds_1_0_chr4_53573623_r	0	-
chr4	54278361	54278515	ENST00000257290.10_cds_14_0_chr4_54278362_f	0	+
chr4	55079940	55080163	ENST00000263923.5_cds_29_0_chr4_55079941_r	0	-
chr4	55092616	55092714	ENST00000263923.5_cds_21_0_chr4_55092617_r	0	-
chr4	55411613	55411839	ENST00000381334.10_cds_1_0_chr4_55411614_f	0	+
chr4	55424537	55424643	ENST00000381334.10_cds_4_0_chr4_55424538_f	0	+
chr4	55965643	55965859	ENST00000257287.5_cds_7_0_chr4_55965644_f	0	+
chr4	55991933	55992085	ENST00000257287.5_cds_14_0_chr4_55991934_f	0	+
chr4	56307534	56307699	ENST00000541073.5_cds_3_0_chr4_56307535_f	0	+
chr4	56314039	56316689	ENST00000541073.5_cds_6_0_chr4_56314040_f	0	+
chr4	56441662	56441860	ENST00000264221.6_cds_2_0_chr4_56441663_f	0	+
chr4	56469652	56469773	ENST00000510663.6_cds_1_0_chr4_56469653_f	0	+
chr4	56986353	56986426	ENST00000314595.6_cds_1_0_chr4_56986354_f	0	+
chr4	62037730	62037856	ENST00000512091.6_cds_22_0_chr4_62037731_f	0	+
chr4	65404373	65404479	ENST00000273854.7_cds_7_0_chr4_65404374_r	0	-
chr4	65490376	65490712	ENST00000273854.7_cds_4_0_chr4_65490377_r	0	-
chr4	65601640	65602304	ENST00000273854.7_cds_2_0_chr4_65601641_r	0	-
chr4	67575384	67575498	ENST00000265404.7_cds_2_0_chr4_67575385_f	0	+
chr4	67624993	67625187	ENST00000322244.10_cds_28_0_chr4_67624994_r	0	-
chr4	67744567	67744787	ENST00000226413.5_cds_1_0_chr4_67744568_r	0	-
chr4	67911341	67911503	ENST00000508048.6_cds_9_0_chr4_67911342_r	0	-
chr4	67922754	67922926	ENST00000508048.6_cds_6_0_chr4_67922755_r	0	-
chr4	68234462	68234623	ENST00000332644.6_cds_4_0_chr4_68234463_r	0	-
chr4	68338282	68338384	ENST00000344157.9_cds_1_0_chr4_68338283_r	0	-
chr4	69098539	69098688	ENST00000305231.12_cds_1_0_chr4_69098540_f	0	+
chr4	69102806	69102938	ENST00000305231.12_cds_2_0_chr4_69102807_f	0	+
chr4	69594476	69594696	ENST00000286604.9_cds_5_0_chr4_69594477_r	0	-
chr4	69849436	69849563	ENST00000226444.4_cds_4_0_chr4_69849437_r	0	-
chr4	69957273	69957804	ENST00000353151.4_cds_5_0_chr4_69957274_r	0	-
chr4	70531038	70531300	ENST00000339336.9_cds_7_0_chr4_70531039_f	0	+
chr4	70601417	70601654	ENST00000322937.10_cds_5_0_chr4_70601418_f	0	+
chr4	70642014	70644855	ENST00000396073.4_cds_8_0_chr4_70642015_f	0	+
chr4	70662091	70662215	ENST00000254801.9_cds_1_0_chr4_70662092_r	0	-
chr4	70998066	70998182	ENST00000286648.10_cds_1_0_chr4_70998067_f	0	+
chr4	72128584	72128919	ENST00000395999.5_cds_2_0_chr4_72128585_f	0	+
chr4	72283135	72283704	ENST00000286657.10_cds_21_0_chr4_72283136_r	0	-
chr4	72290854	72291062	ENST00000286657.10_cds_19_0_chr4_72290855_r	0	-
chr4	72315857	72315971	ENST00000286657.10_cds_10_0_chr4_72315858_r	0	-
chr4	72320713	72320870	ENST00000286657.10_cds_6_0_chr4_72320714_r	0	-
chr4	73078641	73078890	ENST00000509867.6_cds_30_0_chr4_73078642_r	0	-
chr4	73098072	73098520	ENST00000509867.6_cds_25_0_chr4_73098073_r	0	-
chr4	73452400	73452624	ENST00000395792.7_cds_11_0_chr4_73452401_f	0	+
chr4	73501786	73501919	ENST00000226355.5_cds_12_0_chr4_73501787_f	0	+
chr4	75508819	75508935	ENST00000324439.10_cds_2_0_chr4_75508820_r	0	-
chr4	75653982	75654081	ENST00000359707.9_cds_7_0_chr4_75653983_r	0	-
chr4	75801078	75801200	ENST00000514213.7_cds_16_0_chr4_75801079_f	0	+
chr4	75804133	75804272	ENST00000514213.7_cds_17_0_chr4_75804134_f	0	+
chr4	75866188	75866352	ENST00000286719.12_cds_14_0_chr4_75866189_r	0	-
chr4	75876286	75876673	ENST00000286719.12_cds_10_0_chr4_75876287_r	0	-
chr4	75891850	75891978	ENST00000286719.12_cds_2_0_chr4_75891851_r	0	-
chr4	76132522	76132719	ENST00000264883.8_cds_5_0_chr4_76132523_r	0	-
chr4	76384087	76384415	ENST00000434846.2_cds_4_0_chr4_76384088_r	0	-
chr4	76770625	76770898	ENST00000296043.7_cds_9_0_chr4_76770626_f	0	+
chr4	76778808	76779177	ENST00000296043.7_cds_10_0_chr4_76778809_f	0	+
chr4	77871743	77871855	ENST00000315567.13_cds_1_0_chr4_77871744_f	0	+
chr4	78237509	78237617	ENST00000325942.11_cds_2_0_chr4_78237510_f	0	+
chr4	78284404	78284548	ENST00000325942.11_cds_12_0_chr4_78284405_f	0	+
chr4	78286404	78286539	ENST00000325942.11_cds_13_0_chr4_78286405_f	0	+
chr4	78308065	78308209	ENST00000325942.11_cds_14_0_chr4_78308066_f	0	+
chr4	78363907	78364054	ENST00000325942.11_cds_21_0_chr4_78363908_f	0	+
chr4	78369837	78369984	ENST00000325942.11_cds_22_0_chr4_78369838_f	0	+
chr4	78387374	78387701	ENST00000325942.11_cds_28_0_chr4_78387375_f	0	+
chr4	78591543	78591623	ENST00000264908.11_cds_6_0_chr4_78591544_f	0	+
chr4	81457498	81457621	ENST00000436139.6_cds_2_0_chr4_81457499_r	0	-
chr4	82451042	82451245	ENST00000273920.8_cds_2_0_chr4_82451043_f	0	+
chr4	82490060	82490238	ENST00000449862.7_cds_6_0_chr4_82490061_r	0	-
chr4	82636590	82636823	ENST00000319540.9_cds_3_0_chr4_82636591_r	0	-
chr4	82827368	82827632	ENST00000311785.11_cds_22_0_chr4_82827369_r	0	-
chr4	82856951	82857130	ENST00000311785.11_cds_15_0_chr4_82856952_r	0	-
chr4	82864361	82864598	ENST00000311785.11_cds_10_0_chr4_82864362_r	0	-
chr4	82867154	82867316	ENST00000311785.11_cds_8_0_chr4_82867155_r	0	-
chr4	82916943	82918924	ENST00000302236.10_cds_4_0_chr4_82916944_f	0	+
chr4	82939538	82939736	ENST00000340417.8_cds_6_0_chr4_82939539_r	0	-
chr4	82978882	82979006	ENST00000340417.8_cds_2_0_chr4_82978883_r	0	-
chr4	83267585	83267774	ENST00000311469.9_cds_5_0_chr4_83267586_r	0	-
chr4	83308844	83308951	ENST00000311412.10_cds_7_0_chr4_83308845_r	0	-
chr4	83453230	83453945	ENST00000295488.8_cds_1_0_chr4_83453231_r	0	-
chr4	83462468	83462902	ENST00000321945.12_cds_8_0_chr4_83462469_r	0	-
chr4	84677198	84677396	ENST00000295888.9_cds_66_0_chr4_84677199_r	0	-
chr4	84678918	84679242	ENST00000295888.9_cds_64_0_chr4_84678919_r	0	-
chr4	84716895	84717016	ENST00000295888.9_cds_48_0_chr4_84716896_r	0	-
chr4	84733381	84733609	ENST00000295888.9_cds_43_0_chr4_84733382_r	0	-
chr4	84796520	84796752	ENST00000295888.9_cds_18_0_chr4_84796521_r	0	-
chr4	84803289	84803467	ENST00000295888.9_cds_15_0_chr4_84803290_r	0	-
chr4	84809886	84810344	ENST00000295888.9_cds_13_0_chr4_84809887_r	0	-
chr4	84821083	84821551	ENST00000295888.9_cds_10_0_chr4_84821084_r	0	-
chr4	84860411	84860591	ENST00000295888.9_cds_3_0_chr4_84860412_r	0	-
chr4	85994582	85995657	ENST00000264343.4_cds_5_0_chr4_85994583_f	0	+
chr4	86689004	86689190	ENST00000316707.10_cds_4_0_chr4_86689005_f	0	+
chr4	86750469	86750887	ENST00000411767.7_cds_17_0_chr4_86750470_f	0	+
chr4	86762726	86763190	ENST00000316707.10_cds_20_0_chr4_86762727_f	0	+
chr4	86767816	86767976	ENST00000316707.10_cds_24_0_chr4_86767817_f	0	+
chr4	86769768	86769983	ENST00000316707.10_cds_25_0_chr4_86769769_f	0	+
chr4	86771170	86771535	ENST00000316707.10_cds_27_0_chr4_86771171_f	0	+
chr4	86807559	86807897	ENST00000316707.10_cds_41_0_chr4_86807560_f	0	+
chr4	86809768	86809984	ENST00000316707.10_cds_42_0_chr4_86809769_f	0	+
chr4	87108158	87108315	ENST00000307808.10_cds_9_0_chr4_87108159_f	0	+
chr4	87131082	87131219	ENST00000307808.10_cds_15_0_chr4_87131083_f	0	+
chr4	87185250	87185799	ENST00000273963.10_cds_2_0_chr4_87185251_r	0	-
chr4	87195323	87195539	ENST00000273963.10_cds_1_0_chr4_87195324_r	0	-
chr4	87317091	87317223	ENST00000302219.10_cds_1_0_chr4_87317092_r	0	-
chr4	88097452	88097607	ENST00000237612.8_cds_12_0_chr4_88097453_r	0	-
chr4	88278143	88278583	ENST00000514204.1_cds_1_0_chr4_88278144_r	0	-
chr4	88413076	88413266	ENST00000264346.12_cds_11_0_chr4_88413077_f	0	+
chr4	88680092	88680236	ENST00000264345.7_cds_17_0_chr4_88680093_f	0	+
chr4	89923167	89923272	ENST00000264790.7_cds_3_0_chr4_89923168_f	0	+
chr4	90308284	90309608	ENST00000432775.6_cds_1_0_chr4_90308285_f	0	+
chr4	91598571	91599057	ENST00000509176.6_cds_10_0_chr4_91598572_f	0	+
chr4	93515215	93515411	ENST00000282020.9_cds_12_0_chr4_93515216_f	0	+
chr4	94278922	94279050	ENST00000359052.8_cds_18_0_chr4_94278923_f	0	+
chr4	94523723	94523875	ENST00000317968.9_cds_2_0_chr4_94523724_f	0	+
chr4	94618003	94618191	ENST00000317968.9_cds_7_0_chr4_94618004_f	0	+
chr4	95124982	95125121	ENST00000394931.1_cds_4_0_chr4_95124983_f	0	+
chr4	95202730	95202964	ENST00000453304.6_cds_11_0_chr4_95202731_r	0	-
chr4	95218968	95219313	ENST00000453304.6_cds_8_0_chr4_95218969_r	0	-
chr4	95219984	95220176	ENST00000453304.6_cds_7_0_chr4_95219985_r	0	-
chr4	98352475	98352601	ENST00000339360.9_cds_3_0_chr4_98352476_f	0	+
chr4	98404476	98404602	ENST00000339360.9_cds_6_0_chr4_98404477_f	0	+
chr4	98421254	98421394	ENST00000339360.9_cds_11_0_chr4_98421255_f	0	+
chr4	99136465	99136697	ENST00000265512.12_cds_4_0_chr4_99136466_r	0	-
chr4	99418985	99419121	ENST00000209665.8_cds_6_0_chr4_99418986_r	0	-
chr4	99903725	99903898	ENST00000442697.7_cds_6_0_chr4_99903726_r	0	-
chr4	102315667	102315830	ENST00000356736.5_cds_2_0_chr4_102315668_r	0	-
chr4	102566986	102567135	ENST00000226574.9_cds_5_0_chr4_102566987_f	0	+
chr4	103136140	103136359	ENST00000380026.8_cds_37_0_chr4_103136141_r	0	-
chr4	103145049	103145334	ENST00000380026.8_cds_30_0_chr4_103145050_r	0	-
chr4	103149117	103149408	ENST00000380026.8_cds_25_0_chr4_103149118_r	0	-
chr4	105243569	105243778	ENST00000513237.5_cds_5_0_chr4_105243570_f	0	+
chr4	105275047	105276519	ENST00000513237.5_cds_10_0_chr4_105275048_f	0	+
chr4	105613383	105613507	ENST00000265154.6_cds_2_0_chr4_105613384_f	0	+
chr4	105686691	105686838	ENST00000340139.10_cds_6_0_chr4_105686692_r	0	-
chr4	105719059	105719527	ENST00000360505.9_cds_2_0_chr4_105719060_f	0	+
chr4	105842064	105842134	ENST00000360505.9_cds_10_0_chr4_105842065_f	0	+
chr4	105927335	105927428	ENST00000305572.12_cds_2_0_chr4_105927336_f	0	+
chr4	105938300	105938420	ENST00000305572.12_cds_4_0_chr4_105938301_f	0	+
chr4	105967187	105967444	ENST00000305572.12_cds_9_0_chr4_105967188_f	0	+
chr4	106095481	106095641	ENST00000361687.8_cds_22_0_chr4_106095482_r	0	-
chr4	106244625	106244764	ENST00000361687.8_cds_8_0_chr4_106244626_r	0	-
chr4	106262097	106262212	ENST00000394706.7_cds_3_0_chr4_106262098_r	0	-
chr4	107631630	107631860	ENST00000265174.5_cds_10_0_chr4_107631631_r	0	-
chr4	107654694	107654900	ENST00000265174.5_cds_7_0_chr4_107654695_r	0	-
chr4	108749237	108749463	ENST00000296486.8_cds_7_0_chr4_108749238_r	0	-
chr4	109494614	109494856	ENST00000265175.5_cds_5_0_chr4_109494615_f	0	+
chr4	109659010	109659086	ENST00000394650.7_cds_1_0_chr4_109659011_f	0	+
chr4	109690849	109691009	ENST00000265164.7_cds_5_0_chr4_109690850_r	0	-
chr4	109943841	109944069	ENST00000265171.10_cds_3_0_chr4_109943842_f	0	+
chr4	109945072	109945275	ENST00000265171.10_cds_4_0_chr4_109945073_f	0	+
chr4	109979971	109980139	ENST00000265171.10_cds_13_0_chr4_109979972_f	0	+
chr4	109993246	109993369	ENST00000265171.10_cds_18_0_chr4_109993247_f	0	+
chr4	109999678	109999846	ENST00000265171.10_cds_20_0_chr4_109999679_f	0	+
chr4	112277861	112278416	ENST00000361717.4_cds_1_0_chr4_112277862_r	0	-
chr4	112430447	112432581	ENST00000177648.13_cds_10_0_chr4_112430448_f	0	+
chr4	112540820	112540955	ENST00000612287.4_cds_10_0_chr4_112540821_r	0	-
chr4	112617439	112619690	ENST00000309071.9_cds_5_0_chr4_112617440_r	0	-
chr4	112644669	112644871	ENST00000509061.5_cds_3_0_chr4_112644670_f	0	+
chr4	113249763	113249862	ENST00000357077.9_cds_9_0_chr4_113249764_f	0	+
chr4	113255734	113255932	ENST00000357077.9_cds_10_0_chr4_113255735_f	0	+
chr4	113258049	113258148	ENST00000357077.9_cds_11_0_chr4_113258050_f	0	+
chr4	113278459	113278558	ENST00000357077.9_cds_16_0_chr4_113278460_f	0	+
chr4	113311254	113311399	ENST00000357077.9_cds_23_0_chr4_113311255_f	0	+
chr4	113331971	113332070	ENST00000357077.9_cds_27_0_chr4_113331972_f	0	+
chr4	114870767	114870950	ENST00000264363.7_cds_6_0_chr4_114870768_r	0	-
chr4	118281935	118282243	ENST00000296498.3_cds_12_0_chr4_118281936_r	0	-
chr4	118282830	118283111	ENST00000296498.3_cds_11_0_chr4_118282831_r	0	-
chr4	118308435	118308577	ENST00000296498.3_cds_7_0_chr4_118308436_r	0	-
chr4	118331715	118331866	ENST00000296498.3_cds_3_0_chr4_118331716_r	0	-
chr4	118335472	118335651	ENST00000296498.3_cds_2_0_chr4_118335473_r	0	-
chr4	118338175	118338314	ENST00000296498.3_cds_1_0_chr4_118338176_r	0	-
chr4	118732732	118732912	ENST00000280551.11_cds_19_0_chr4_118732733_r	0	-
chr4	118738260	118738379	ENST00000280551.11_cds_18_0_chr4_118738261_r	0	-
chr4	118743987	118744158	ENST00000280551.11_cds_14_0_chr4_118743988_r	0	-
chr4	118815027	118815155	ENST00000280551.11_cds_5_0_chr4_118815028_r	0	-
chr4	118815450	118815726	ENST00000280551.11_cds_4_0_chr4_118815451_r	0	-
chr4	118817263	118817412	ENST00000280551.11_cds_3_0_chr4_118817264_r	0	-
chr4	120821170	120821345	ENST00000264808.8_cds_3_0_chr4_120821171_r	0	-
chr4	121818799	121818913	ENST00000274026.10_cds_5_0_chr4_121818800_r	0	-
chr4	121861503	121861679	ENST00000264499.9_cds_3_0_chr4_121861504_r	0	-
chr4	122224497	122224677	ENST00000388738.8_cds_22_0_chr4_122224498_f	0	+
chr4	122229930	122230211	ENST00000388738.8_cds_25_0_chr4_122229931_f	0	+
chr4	122243853	122244027	ENST00000388738.8_cds_30_0_chr4_122243854_f	0	+
chr4	122247157	122247357	ENST00000388738.8_cds_34_0_chr4_122247158_f	0	+
chr4	122249484	122249682	ENST00000388738.8_cds_35_0_chr4_122249485_f	0	+
chr4	122263441	122263600	ENST00000388738.8_cds_43_0_chr4_122263442_f	0	+
chr4	122266782	122266958	ENST00000388738.8_cds_45_0_chr4_122266783_f	0	+
chr4	122271017	122271724	ENST00000388738.8_cds_46_0_chr4_122271018_f	0	+
chr4	122304797	122304983	ENST00000388738.8_cds_54_0_chr4_122304798_f	0	+
chr4	122331325	122331541	ENST00000306802.8_cds_4_0_chr4_122331326_f	0	+
chr4	122380991	122381180	ENST00000388724.6_cds_2_0_chr4_122380992_f	0	+
chr4	122412579	122412809	ENST00000388724.6_cds_8_0_chr4_122412580_f	0	+
chr4	122453709	122453853	ENST00000226730.5_cds_2_0_chr4_122453710_r	0	-
chr4	122929039	122929197	ENST00000274008.5_cds_2_0_chr4_122929040_f	0	+
chr4	122934096	122934738	ENST00000274008.5_cds_4_0_chr4_122934097_f	0	+
chr4	125434244	125434425	ENST00000335110.5_cds_6_0_chr4_125434245_f	0	+
chr4	125448460	125452810	ENST00000335110.5_cds_8_0_chr4_125448461_f	0	+
chr4	127832682	127832874	ENST00000296464.9_cds_18_0_chr4_127832683_f	0	+
chr4	127885707	127886728	ENST00000270861.10_cds_4_0_chr4_127885708_f	0	+
chr4	127889865	127890236	ENST00000270861.10_cds_6_0_chr4_127889866_f	0	+
chr4	127893733	127893881	ENST00000270861.10_cds_12_0_chr4_127893734_f	0	+
chr4	128857337	128857454	ENST00000413543.6_cds_7_0_chr4_128857338_f	0	+
chr4	128861703	128862252	ENST00000413543.6_cds_8_0_chr4_128861704_f	0	+
chr4	129003740	129003876	ENST00000503215.5_cds_5_0_chr4_129003741_r	0	-
chr4	137521028	137521696	ENST00000344876.9_cds_3_0_chr4_137521029_r	0	-
chr4	138185120	138185244	ENST00000280612.9_cds_6_0_chr4_138185121_r	0	-
chr4	139043073	139043343	ENST00000280614.4_cds_1_0_chr4_139043074_f	0	+
chr4	139719322	139720323	ENST00000509479.6_cds_4_0_chr4_139719323_r	0	-
chr4	139730415	139730667	ENST00000509479.6_cds_2_0_chr4_139730416_r	0	-
chr4	140393825	140394041	ENST00000325617.10_cds_10_0_chr4_140393826_r	0	-
chr4	140395818	140395969	ENST00000325617.10_cds_9_0_chr4_140395819_r	0	-
chr4	140622194	140622917	ENST00000442267.3_cds_20_0_chr4_140622195_r	0	-
chr4	140633947	140634188	ENST00000442267.3_cds_15_0_chr4_140633948_r	0	-
chr4	140679614	140679843	ENST00000442267.3_cds_3_0_chr4_140679615_r	0	-
chr4	141229570	141229697	ENST00000262990.9_cds_5_0_chr4_141229571_f	0	+
chr4	142122127	142122245	ENST00000508116.5_cds_19_0_chr4_142122128_r	0	-
chr4	144652604	144652797	ENST00000296575.8_cds_1_0_chr4_144652605_f	0	+
chr4	145546702	145546924	ENST00000302085.9_cds_4_0_chr4_145546703_f	0	+
chr4	145885677	145886158	ENST00000508784.6_cds_3_0_chr4_145885678_r	0	-
chr4	145902165	145903215	ENST00000508784.6_cds_1_0_chr4_145902166_r	0	-
chr4	146909025	146909249	ENST00000325106.9_cds_4_0_chr4_146909026_r	0	-
chr4	147519850	147519978	ENST00000324300.10_cds_2_0_chr4_147519851_f	0	+
chr4	147642786	147642940	ENST00000322396.7_cds_9_0_chr4_147642787_r	0	-
chr4	147672958	147673126	ENST00000322396.7_cds_3_0_chr4_147672959_r	0	-
chr4	150277852	150278004	ENST00000357115.9_cds_56_0_chr4_150277853_r	0	-
chr4	150302624	150302792	ENST00000357115.9_cds_53_0_chr4_150302625_r	0	-
chr4	150310228	150310384	ENST00000357115.9_cds_52_0_chr4_150310229_r	0	-
chr4	150321190	150321383	ENST00000357115.9_cds_50_0_chr4_150321191_r	0	-
chr4	150436723	150436864	ENST00000357115.9_cds_45_0_chr4_150436724_r	0	-
chr4	150490917	150491035	ENST00000357115.9_cds_41_0_chr4_150490918_r	0	-
chr4	150683550	150683717	ENST00000357115.9_cds_36_0_chr4_150683551_r	0	-
chr4	150817123	150817257	ENST00000357115.9_cds_30_0_chr4_150817124_r	0	-
chr4	150851884	150852943	ENST00000357115.9_cds_22_0_chr4_150851885_r	0	-
chr4	151279795	151279958	ENST00000455694.7_cds_1_0_chr4_151279796_f	0	+
chr4	151283116	151283286	ENST00000441586.2_cds_1_0_chr4_151283117_f	0	+
chr4	152326005	152326231	ENST00000281708.10_cds_11_0_chr4_152326006_r	0	-
chr4	153581406	153581560	ENST00000240487.5_cds_4_0_chr4_153581407_f	0	+
chr4	153603801	153604430	ENST00000240487.5_cds_18_0_chr4_153603802_f	0	+
chr4	153622897	153623083	ENST00000240487.5_cds_22_0_chr4_153622898_f	0	+
chr4	153748644	153748786	ENST00000347063.9_cds_2_0_chr4_153748645_r	0	-
chr4	154234535	154237159	ENST00000357232.10_cds_19_0_chr4_154234536_r	0	-
chr4	154320378	154321222	ENST00000357232.10_cds_8_0_chr4_154320379_r	0	-
chr4	154332477	154333494	ENST00000339452.2_cds_4_0_chr4_154332478_r	0	-
chr4	154545835	154545923	ENST00000302078.9_cds_5_0_chr4_154545836_r	0	-
chr4	155696867	155697122	ENST00000296518.11_cds_2_0_chr4_155696868_f	0	+
chr4	155713097	155713583	ENST00000296518.11_cds_6_0_chr4_155713098_f	0	+
chr4	155802212	155802579	ENST00000507146.5_cds_10_0_chr4_155802213_f	0	+
chr4	155805102	155805229	ENST00000264424.13_cds_12_0_chr4_155805103_f	0	+
chr4	156772685	156772893	ENST00000502773.6_cds_3_0_chr4_156772686_r	0	-
chr4	157359895	157360143	ENST00000264426.14_cds_12_0_chr4_157359896_f	0	+
chr4	158644908	158645138	ENST00000307765.10_cds_14_0_chr4_158644909_f	0	+
chr4	158829078	158829225	ENST00000264433.11_cds_2_0_chr4_158829079_f	0	+
chr4	158891445	158891646	ENST00000264433.11_cds_14_0_chr4_158891446_f	0	+
chr4	159329857	159330010	ENST00000264431.8_cds_5_0_chr4_159329858_f	0	+
chr4	159338310	159338468	ENST00000264431.8_cds_11_0_chr4_159338311_f	0	+
chr4	159341563	159341947	ENST00000264431.8_cds_13_0_chr4_159341564_f	0	+
chr4	159352684	159352910	ENST00000264431.8_cds_20_0_chr4_159352685_f	0	+
chr4	159353486	159354046	ENST00000264431.8_cds_21_0_chr4_159353487_f	0	+
chr4	159355852	159356158	ENST00000264431.8_cds_22_0_chr4_159355853_f	0	+
chr4	161455003	161455128	ENST00000306100.10_cds_14_0_chr4_161455004_r	0	-
chr4	163528747	163529046	ENST00000339875.9_cds_3_0_chr4_163528748_r	0	-
chr4	165299506	165299656	ENST00000226725.11_cds_7_0_chr4_165299507_f	0	+
chr4	166003390	166003569	ENST00000061240.7_cds_5_0_chr4_166003391_f	0	+
chr4	166077902	166078030	ENST00000061240.7_cds_17_0_chr4_166077903_f	0	+
chr4	166091127	166091341	ENST00000061240.7_cds_18_0_chr4_166091128_f	0	+
chr4	168139485	168139580	ENST00000359299.8_cds_2_0_chr4_168139486_f	0	+
chr4	168273933	168274083	ENST00000393743.8_cds_16_0_chr4_168273934_r	0	-
chr4	168306378	168306720	ENST00000393743.8_cds_4_0_chr4_168306379_r	0	-
chr4	168668189	168668368	ENST00000261509.10_cds_2_0_chr4_168668190_f	0	+
chr4	169106846	169107205	ENST00000284637.14_cds_10_0_chr4_169106847_r	0	-
chr4	169117522	169117782	ENST00000284637.14_cds_8_0_chr4_169117523_r	0	-
chr4	169120818	169120989	ENST00000284637.14_cds_7_0_chr4_169120819_r	0	-
chr4	169122099	169122266	ENST00000284637.14_cds_6_0_chr4_169122100_r	0	-
chr4	169136317	169136620	ENST00000284637.14_cds_4_0_chr4_169136318_r	0	-
chr4	169400520	169400651	ENST00000439128.6_cds_31_0_chr4_169400521_r	0	-
chr4	169555719	169555851	ENST00000439128.6_cds_16_0_chr4_169555720_r	0	-
chr4	169703997	169704184	ENST00000513761.6_cds_9_0_chr4_169703998_f	0	+
chr4	169706867	169707266	ENST00000513761.6_cds_10_0_chr4_169706868_f	0	+
chr4	169991377	169992309	ENST00000393704.3_cds_1_0_chr4_169991378_r	0	-
chr4	172348522	172348689	ENST00000506823.6_cds_4_0_chr4_172348523_f	0	+
chr4	172813539	172813723	ENST00000506823.6_cds_6_0_chr4_172813540_f	0	+
chr4	172952036	172952258	ENST00000506823.6_cds_9_0_chr4_172952037_f	0	+
chr4	176135107	176135276	ENST00000280190.8_cds_8_0_chr4_176135108_f	0	+
chr4	176711498	176711650	ENST00000618562.2_cds_3_0_chr4_176711499_r	0	-
chr4	176729532	176729746	ENST00000618562.2_cds_1_0_chr4_176729533_r	0	-
chr4	183284225	183284390	ENST00000508747.1_cds_1_0_chr4_183284226_f	0	+
chr4	183446087	183447427	ENST00000504169.2_cds_2_0_chr4_183446088_f	0	+
chr4	184153553	184153733	ENST00000296741.7_cds_1_0_chr4_184153554_r	0	-
chr4	184388757	184389066	ENST00000393593.8_cds_8_0_chr4_184388758_r	0	-
chr4	184408157	184408275	ENST00000393593.8_cds_5_0_chr4_184408158_r	0	-
chr4	184657140	184657320	ENST00000314970.11_cds_2_0_chr4_184657141_f	0	+
chr4	185341975	185342116	ENST00000504273.5_cds_11_0_chr4_185341976_f	0	+
chr4	185361923	185362105	ENST00000504273.5_cds_16_0_chr4_185361924_f	0	+
chr4	185506521	185506652	ENST00000284770.10_cds_2_0_chr4_185506522_r	0	-
chr4	185525019	185525171	ENST00000284771.7_cds_1_0_chr4_185525020_r	0	-
chr4	185622913	185624494	ENST00000284776.11_cds_12_0_chr4_185622914_r	0	-
chr4	186157564	186157719	ENST00000227065.8_cds_7_0_chr4_186157565_f	0	+
chr4	188142251	188142482	ENST00000332517.4_cds_2_0_chr4_188142252_f	0	+
chr5	161782	161944	ENST00000283426.11_cds_9_0_chr5_161783_f	0	+
chr5	171213	171444	ENST00000283426.11_cds_13_0_chr5_171214_f	0	+
chr5	427806	428006	ENST00000316418.10_cds_7_0_chr5_427807_f	0	+
chr5	432805	432947	ENST00000316418.10_cds_9_0_chr5_432806_f	0	+
chr5	433852	434834	ENST00000316418.10_cds_10_0_chr5_433853_f	0	+
chr5	447532	447752	ENST00000512944.6_cds_2_0_chr5_447533_f	0	+
chr5	474882	475132	ENST00000264938.8_cds_15_0_chr5_474883_r	0	-
chr5	665101	665296	ENST00000360578.7_cds_3_0_chr5_665102_r	0	-
chr5	677749	678060	ENST00000360578.7_cds_1_0_chr5_677750_r	0	-
chr5	1064082	1064252	ENST00000264930.10_cds_18_0_chr5_1064083_r	0	-
chr5	1093532	1093655	ENST00000264930.10_cds_2_0_chr5_1093533_r	0	-
chr5	1212302	1212484	ENST00000304460.11_cds_3_0_chr5_1212303_f	0	+
chr5	1216788	1216945	ENST00000304460.11_cds_7_0_chr5_1216789_f	0	+
chr5	1235480	1235662	ENST00000324642.4_cds_3_0_chr5_1235481_f	0	+
chr5	1279290	1279470	ENST00000310581.10_cds_4_0_chr5_1279291_r	0	-
chr5	1470825	1470924	ENST00000283415.4_cds_11_0_chr5_1470826_r	0	-
chr5	5182043	5182305	ENST00000511368.5_cds_3_0_chr5_5182044_f	0	+
chr5	5454551	5454638	ENST00000296564.9_cds_10_0_chr5_5454552_f	0	+
chr5	5460435	5465226	ENST00000296564.9_cds_12_0_chr5_5460436_f	0	+
chr5	5466333	5466502	ENST00000296564.9_cds_13_0_chr5_5466334_f	0	+
chr5	6610954	6611085	ENST00000264670.11_cds_10_0_chr5_6610955_r	0	-
chr5	6616726	6616857	ENST00000264670.11_cds_8_0_chr5_6616727_r	0	-
chr5	6620105	6620298	ENST00000264670.11_cds_6_0_chr5_6620106_r	0	-
chr5	6750330	6750503	ENST00000230859.8_cds_9_0_chr5_6750331_f	0	+
chr5	7626166	7626316	ENST00000338316.9_cds_3_0_chr5_7626167_f	0	+
chr5	7706743	7706902	ENST00000338316.9_cds_7_0_chr5_7706744_f	0	+
chr5	7789641	7789800	ENST00000338316.9_cds_19_0_chr5_7789642_f	0	+
chr5	7873372	7873526	ENST00000264668.6_cds_2_0_chr5_7873373_f	0	+
chr5	7889094	7889275	ENST00000264668.6_cds_8_0_chr5_7889095_f	0	+
chr5	7897064	7897247	ENST00000264668.6_cds_13_0_chr5_7897065_f	0	+
chr5	9051872	9052028	ENST00000382496.10_cds_19_0_chr5_9051873_r	0	-
chr5	9062886	9063105	ENST00000382496.10_cds_17_0_chr5_9062887_r	0	-
chr5	9118997	9119141	ENST00000382496.10_cds_14_0_chr5_9118998_r	0	-
chr5	9122655	9122837	ENST00000382496.10_cds_13_0_chr5_9122656_r	0	-
chr5	9136503	9136621	ENST00000382496.10_cds_12_0_chr5_9136504_r	0	-
chr5	9190266	9190471	ENST00000382496.10_cds_10_0_chr5_9190267_r	0	-
chr5	9201954	9202240	ENST00000382496.10_cds_8_0_chr5_9201955_r	0	-
chr5	9224673	9224887	ENST00000382496.10_cds_7_0_chr5_9224674_r	0	-
chr5	10227440	10227647	ENST00000511437.6_cds_4_0_chr5_10227441_r	0	-
chr5	10262480	10262618	ENST00000280326.9_cds_8_0_chr5_10262481_f	0	+
chr5	10263133	10263314	ENST00000280326.9_cds_9_0_chr5_10263134_f	0	+
chr5	10286353	10286496	ENST00000296658.4_cds_3_0_chr5_10286354_r	0	-
chr5	10410138	10410276	ENST00000274140.10_cds_17_0_chr5_10410139_f	0	+
chr5	11022768	11022979	ENST00000304623.13_cds_16_0_chr5_11022769_r	0	-
chr5	11236690	11236823	ENST00000304623.13_cds_9_0_chr5_11236691_r	0	-
chr5	11346371	11346627	ENST00000304623.13_cds_8_0_chr5_11346372_r	0	-
chr5	11364695	11364890	ENST00000304623.13_cds_7_0_chr5_11364696_r	0	-
chr5	13714404	13714620	ENST00000265104.5_cds_74_0_chr5_13714405_r	0	-
chr5	13717314	13717520	ENST00000265104.5_cds_72_0_chr5_13717315_r	0	-
chr5	13758845	13758983	ENST00000265104.5_cds_60_0_chr5_13758846_r	0	-
chr5	13770748	13770980	ENST00000265104.5_cds_55_0_chr5_13770749_r	0	-
chr5	13810058	13810260	ENST00000265104.5_cds_44_0_chr5_13810059_r	0	-
chr5	13850651	13850815	ENST00000265104.5_cds_30_0_chr5_13850652_r	0	-
chr5	13882903	13883094	ENST00000265104.5_cds_19_0_chr5_13882904_r	0	-
chr5	13901251	13901573	ENST00000265104.5_cds_13_0_chr5_13901252_r	0	-
chr5	14290715	14291228	ENST00000344204.9_cds_4_0_chr5_14290716_f	0	+
chr5	14316512	14316743	ENST00000344204.9_cds_8_0_chr5_14316513_f	0	+
chr5	14364649	14364816	ENST00000344204.9_cds_14_0_chr5_14364650_f	0	+
chr5	14369373	14369523	ENST00000344204.9_cds_17_0_chr5_14369374_f	0	+
chr5	14374228	14374343	ENST00000344204.9_cds_18_0_chr5_14374229_f	0	+
chr5	14381129	14381252	ENST00000344204.9_cds_20_0_chr5_14381130_f	0	+
chr5	14389288	14389398	ENST00000344204.9_cds_24_0_chr5_14389289_f	0	+
chr5	14419777	14420021	ENST00000344204.9_cds_33_0_chr5_14419778_f	0	+
chr5	14461018	14461311	ENST00000344204.9_cds_34_0_chr5_14461019_f	0	+
chr5	14487463	14488260	ENST00000344204.9_cds_47_0_chr5_14487464_f	0	+
chr5	14498518	14498640	ENST00000344204.9_cds_52_0_chr5_14498519_f	0	+
chr5	14507879	14508422	ENST00000344204.9_cds_56_0_chr5_14507880_f	0	+
chr5	14600964	14601124	ENST00000274217.4_cds_1_0_chr5_14600965_f	0	+
chr5	14608747	14609017	ENST00000274217.4_cds_6_0_chr5_14608748_f	0	+
chr5	14681463	14681607	ENST00000284274.5_cds_3_0_chr5_14681464_f	0	+
chr5	14692853	14693048	ENST00000284274.5_cds_6_0_chr5_14692854_f	0	+
chr5	14712873	14712973	ENST00000284268.8_cds_10_0_chr5_14712874_r	0	-
chr5	14768974	14769191	ENST00000284268.8_cds_1_0_chr5_14768975_r	0	-
chr5	15615982	15616072	ENST00000504595.2_cds_1_0_chr5_15615983_f	0	+
chr5	15927889	15928501	ENST00000504595.2_cds_2_0_chr5_15927890_f	0	+
chr5	16477661	16477788	ENST00000306320.10_cds_7_0_chr5_16477662_r	0	-
chr5	16481008	16481093	ENST00000306320.10_cds_4_0_chr5_16481009_r	0	-
chr5	16670525	16670978	ENST00000513610.6_cds_38_0_chr5_16670526_r	0	-
chr5	16671421	16671542	ENST00000513610.6_cds_37_0_chr5_16671422_r	0	-
chr5	16674852	16675150	ENST00000513610.6_cds_34_0_chr5_16674853_r	0	-
chr5	16679946	16680104	ENST00000513610.6_cds_32_0_chr5_16679947_r	0	-
chr5	16700962	16701838	ENST00000513610.6_cds_24_0_chr5_16700963_r	0	-
chr5	16710907	16711022	ENST00000513610.6_cds_20_0_chr5_16710908_r	0	-
chr5	16758117	16758226	ENST00000513610.6_cds_17_0_chr5_16758118_r	0	-
chr5	16794645	16794833	ENST00000513610.6_cds_3_0_chr5_16794646_r	0	-
chr5	21751736	21752236	ENST00000382254.6_cds_14_0_chr5_21751737_r	0	-
chr5	22078445	22078676	ENST00000382254.6_cds_4_0_chr5_22078446_r	0	-
chr5	26885613	26885865	ENST00000231021.9_cds_10_0_chr5_26885614_r	0	-
chr5	26890427	26890564	ENST00000231021.9_cds_7_0_chr5_26890428_r	0	-
chr5	31449280	31449419	ENST00000511367.6_cds_20_0_chr5_31449281_r	0	-
chr5	31472062	31472232	ENST00000511367.6_cds_15_0_chr5_31472063_r	0	-
chr5	31799248	31799724	ENST00000438447.2_cds_1_0_chr5_31799249_f	0	+
chr5	32073831	32074643	ENST00000438447.2_cds_17_0_chr5_32073832_f	0	+
chr5	32087130	32091175	ENST00000438447.2_cds_19_0_chr5_32087131_f	0	+
chr5	32097278	32097380	ENST00000438447.2_cds_21_0_chr5_32097279_f	0	+
chr5	32098363	32098634	ENST00000438447.2_cds_22_0_chr5_32098364_f	0	+
chr5	32126211	32126636	ENST00000265070.7_cds_3_0_chr5_32126212_r	0	-
chr5	32143748	32143880	ENST00000265070.7_cds_1_0_chr5_32143749_r	0	-
chr5	32239000	32239173	ENST00000280285.9_cds_12_0_chr5_32239001_r	0	-
chr5	32380074	32380172	ENST00000265069.13_cds_15_0_chr5_32380075_r	0	-
chr5	32385507	32385649	ENST00000265069.13_cds_14_0_chr5_32385508_r	0	-
chr5	32390274	32390437	ENST00000265069.13_cds_11_0_chr5_32390275_r	0	-
chr5	32400006	32400203	ENST00000265069.13_cds_8_0_chr5_32400007_r	0	-
chr5	32406773	32407021	ENST00000265069.13_cds_5_0_chr5_32406774_r	0	-
chr5	32724697	32724820	ENST00000265074.13_cds_1_0_chr5_32724698_f	0	+
chr5	33457256	33457403	ENST00000265112.8_cds_8_0_chr5_33457257_f	0	+
chr5	33460901	33461064	ENST00000265112.8_cds_11_0_chr5_33460902_f	0	+
chr5	33561026	33561179	ENST00000352040.7_cds_17_0_chr5_33561027_r	0	-
chr5	33576053	33577160	ENST00000352040.7_cds_16_0_chr5_33576054_r	0	-
chr5	33614237	33614376	ENST00000352040.7_cds_13_0_chr5_33614238_r	0	-
chr5	33658183	33658333	ENST00000352040.7_cds_6_0_chr5_33658184_r	0	-
chr5	34811766	34811945	ENST00000265109.8_cds_8_0_chr5_34811767_f	0	+
chr5	34862897	34863054	ENST00000505624.6_cds_4_0_chr5_34862898_f	0	+
chr5	35012953	35013045	ENST00000231420.11_cds_10_0_chr5_35012954_r	0	-
chr5	35036941	35037065	ENST00000231420.11_cds_3_0_chr5_35036942_r	0	-
chr5	35659018	35659207	ENST00000282469.10_cds_7_0_chr5_35659019_f	0	+
chr5	35708947	35709129	ENST00000356031.8_cds_18_0_chr5_35708948_f	0	+
chr5	35753623	35753761	ENST00000356031.8_cds_23_0_chr5_35753624_f	0	+
chr5	35860851	35860990	ENST00000303115.8_cds_1_0_chr5_35860852_f	0	+
chr5	35920983	35921120	ENST00000397367.6_cds_1_0_chr5_35920984_r	0	-
chr5	35954201	35954478	ENST00000274278.8_cds_6_0_chr5_35954202_r	0	-
chr5	36251312	36251499	ENST00000296604.8_cds_12_0_chr5_36251313_r	0	-
chr5	37064526	37064892	ENST00000282516.13_cds_46_0_chr5_37064527_f	0	+
chr5	37121616	37121784	ENST00000514429.5_cds_32_0_chr5_37121617_r	0	-
chr5	37153739	37153993	ENST00000514429.5_cds_25_0_chr5_37153740_r	0	-
chr5	37182759	37183699	ENST00000514429.5_cds_10_0_chr5_37182760_r	0	-
chr5	37184787	37185079	ENST00000514429.5_cds_9_0_chr5_37184788_r	0	-
chr5	37187732	37187842	ENST00000514429.5_cds_6_0_chr5_37187733_r	0	-
chr5	37206196	37206425	ENST00000514429.5_cds_1_0_chr5_37206197_r	0	-
chr5	37305056	37305210	ENST00000231498.8_cds_25_0_chr5_37305057_r	0	-
chr5	37310551	37310743	ENST00000231498.8_cds_22_0_chr5_37310552_r	0	-
chr5	37327628	37327776	ENST00000231498.8_cds_17_0_chr5_37327629_r	0	-
chr5	37352736	37352829	ENST00000231498.8_cds_4_0_chr5_37352737_r	0	-
chr5	37396374	37396570	ENST00000265107.9_cds_4_0_chr5_37396375_f	0	+
chr5	38481594	38482218	ENST00000263409.8_cds_19_0_chr5_38481595_r	0	-
chr5	38932871	38933444	ENST00000274276.8_cds_17_0_chr5_38932872_f	0	+
chr5	38949711	38950720	ENST00000296782.9_cds_30_0_chr5_38949712_r	0	-
chr5	38952195	38952425	ENST00000296782.9_cds_29_0_chr5_38952196_r	0	-
chr5	39381453	39381616	ENST00000320816.11_cds_10_0_chr5_39381454_r	0	-
chr5	40691778	40692378	ENST00000302472.4_cds_2_0_chr5_40691779_f	0	+
chr5	40716144	40716498	ENST00000337702.5_cds_4_0_chr5_40716145_r	0	-
chr5	40746797	40747018	ENST00000337702.5_cds_1_0_chr5_40746798_r	0	-
chr5	40981391	40981573	ENST00000313164.10_cds_17_0_chr5_40981392_f	0	+
chr5	41008605	41008793	ENST00000399564.5_cds_32_0_chr5_41008606_r	0	-
chr5	41067107	41067218	ENST00000399564.5_cds_2_0_chr5_41067108_r	0	-
chr5	41172224	41172347	ENST00000263413.7_cds_8_0_chr5_41172225_r	0	-
chr5	41381825	41382534	ENST00000377801.8_cds_1_0_chr5_41381826_r	0	-
chr5	42565874	42565944	ENST00000230882.9_cds_1_0_chr5_42565875_f	0	+
chr5	42718452	42719424	ENST00000230882.9_cds_9_0_chr5_42718453_f	0	+
chr5	43245775	43246067	ENST00000326035.6_cds_1_0_chr5_43245776_f	0	+
chr5	43298517	43298965	ENST00000325110.11_cds_2_0_chr5_43298518_r	0	-
chr5	43653017	43653213	ENST00000264663.9_cds_13_0_chr5_43653018_f	0	+
chr5	43656652	43656813	ENST00000264663.9_cds_15_0_chr5_43656653_f	0	+
chr5	45261920	45262810	ENST00000303230.6_cds_7_0_chr5_45261921_r	0	-
chr5	45396491	45396710	ENST00000303230.6_cds_3_0_chr5_45396492_r	0	-
chr5	51384540	51384730	ENST00000230658.12_cds_1_0_chr5_51384541_f	0	+
chr5	51387489	51387749	ENST00000230658.12_cds_2_0_chr5_51387490_f	0	+
chr5	52910161	52910419	ENST00000282588.7_cds_13_0_chr5_52910162_f	0	+
chr5	52915463	52915594	ENST00000282588.7_cds_14_0_chr5_52915464_f	0	+
chr5	53045000	53045092	ENST00000296585.10_cds_3_0_chr5_53045001_f	0	+
chr5	53055537	53055688	ENST00000296585.10_cds_7_0_chr5_53055538_f	0	+
chr5	55146627	55146856	ENST00000296733.5_cds_2_0_chr5_55146628_r	0	-
chr5	55222175	55222399	ENST00000513312.3_cds_4_0_chr5_55222176_r	0	-
chr5	55344521	55344620	ENST00000230640.10_cds_8_0_chr5_55344522_f	0	+
chr5	55387973	55388102	ENST00000230640.10_cds_18_0_chr5_55387974_f	0	+
chr5	55672562	55672695	ENST00000396865.7_cds_3_0_chr5_55672563_r	0	-
chr5	55964145	55964312	ENST00000381294.8_cds_5_0_chr5_55964146_r	0	-
chr5	56864733	56864934	ENST00000399503.4_cds_3_0_chr5_56864734_f	0	+
chr5	56871909	56872031	ENST00000399503.4_cds_6_0_chr5_56871910_f	0	+
chr5	56875031	56875310	ENST00000399503.4_cds_9_0_chr5_56875032_f	0	+
chr5	56914860	56914966	ENST00000285947.5_cds_4_0_chr5_56914861_f	0	+
chr5	56923127	56923585	ENST00000381199.8_cds_12_0_chr5_56923128_r	0	-
chr5	57249408	57249576	ENST00000264779.6_cds_7_0_chr5_57249409_f	0	+
chr5	58455538	58455779	ENST00000274289.8_cds_10_0_chr5_58455539_r	0	-
chr5	58825037	58825162	ENST00000282878.6_cds_3_0_chr5_58825038_f	0	+
chr5	59988487	59988717	ENST00000502484.6_cds_2_0_chr5_59988488_r	0	-
chr5	60686961	60687227	ENST00000265036.10_cds_1_0_chr5_60686962_r	0	-
chr5	60890888	60891086	ENST00000265038.10_cds_10_0_chr5_60890889_r	0	-
chr5	62348047	62348167	ENST00000381103.7_cds_3_0_chr5_62348048_f	0	+
chr5	62437279	62437417	ENST00000325324.11_cds_1_0_chr5_62437280_f	0	+
chr5	62627153	62627318	ENST00000325324.11_cds_29_0_chr5_62627154_f	0	+
chr5	64807598	64807806	ENST00000508024.2_cds_10_0_chr5_64807599_f	0	+
chr5	64971702	64971812	ENST00000381070.8_cds_11_0_chr5_64971703_f	0	+
chr5	65188015	65188220	ENST00000381055.8_cds_21_0_chr5_65188016_r	0	-
chr5	65299984	65300131	ENST00000381055.8_cds_9_0_chr5_65299985_r	0	-
chr5	65611602	65611881	ENST00000231524.14_cds_3_0_chr5_65611603_r	0	-
chr5	65758566	65758826	ENST00000380985.10_cds_1_0_chr5_65758567_f	0	+
chr5	65788117	65788484	ENST00000380985.10_cds_7_0_chr5_65788118_f	0	+
chr5	65792453	65792655	ENST00000380985.10_cds_8_0_chr5_65792454_f	0	+
chr5	65992718	65992907	ENST00000284037.10_cds_2_0_chr5_65992719_f	0	+
chr5	66075023	66075230	ENST00000284037.10_cds_22_0_chr5_66075024_f	0	+
chr5	66153462	66153596	ENST00000612404.4_cds_1_0_chr5_66153463_f	0	+
chr5	66759708	66759862	ENST00000406039.5_cds_1_0_chr5_66759709_f	0	+
chr5	66788669	66788794	ENST00000406039.5_cds_2_0_chr5_66788670_f	0	+
chr5	67131812	67131951	ENST00000403666.5_cds_14_0_chr5_67131813_f	0	+
chr5	67152636	67152866	ENST00000403666.5_cds_23_0_chr5_67152637_f	0	+
chr5	67153457	67153580	ENST00000403666.5_cds_24_0_chr5_67153458_f	0	+
chr5	69121693	69121895	ENST00000396591.8_cds_12_0_chr5_69121694_f	0	+
chr5	69509140	69509819	ENST00000355237.6_cds_2_0_chr5_69509141_f	0	+
chr5	71458578	71458855	ENST00000358731.9_cds_1_0_chr5_71458579_f	0	+
chr5	71522288	71522490	ENST00000358731.9_cds_22_0_chr5_71522289_f	0	+
chr5	72232442	72232558	ENST00000261413.10_cds_6_0_chr5_72232443_r	0	-
chr5	72443755	72444291	ENST00000318442.6_cds_4_0_chr5_72443756_r	0	-
chr5	72456403	72456595	ENST00000318442.6_cds_2_0_chr5_72456404_r	0	-
chr5	72460164	72461496	ENST00000318442.6_cds_1_0_chr5_72460165_r	0	-
chr5	73752908	73753202	ENST00000426542.6_cds_2_0_chr5_73752909_f	0	+
chr5	73780675	73780745	ENST00000426542.6_cds_5_0_chr5_73780676_f	0	+
chr5	73901183	73901284	ENST00000426542.6_cds_29_0_chr5_73901184_f	0	+
chr5	73909411	73909897	ENST00000426542.6_cds_32_0_chr5_73909412_f	0	+
chr5	74722378	74722561	ENST00000296805.8_cds_19_0_chr5_74722379_r	0	-
chr5	74763679	74763742	ENST00000296805.8_cds_1_0_chr5_74763680_r	0	-
chr5	74781459	74782008	ENST00000389156.9_cds_12_0_chr5_74781460_r	0	-
chr5	75355364	75355522	ENST00000287936.9_cds_13_0_chr5_75355365_f	0	+
chr5	75426370	75426478	ENST00000261415.12_cds_3_0_chr5_75426371_r	0	-
chr5	75584759	75584926	ENST00000241436.8_cds_8_0_chr5_75584760_f	0	+
chr5	75677773	75677950	ENST00000428202.7_cds_10_0_chr5_75677774_r	0	-
chr5	75685206	75685484	ENST00000428202.7_cds_9_0_chr5_75685207_r	0	-
chr5	76131750	76132330	ENST00000502798.7_cds_1_0_chr5_76131751_f	0	+
chr5	76592837	76592925	ENST00000274364.11_cds_8_0_chr5_76592838_f	0	+
chr5	76683775	76683917	ENST00000274364.11_cds_29_0_chr5_76683776_f	0	+
chr5	76695453	76695666	ENST00000274364.11_cds_31_0_chr5_76695454_f	0	+
chr5	76832689	76833801	ENST00000296677.5_cds_1_0_chr5_76832690_f	0	+
chr5	77077173	77077878	ENST00000255198.3_cds_2_0_chr5_77077174_r	0	-
chr5	77437335	77437424	ENST00000296679.9_cds_10_0_chr5_77437336_r	0	-
chr5	77630263	77630794	ENST00000306422.5_cds_2_0_chr5_77630264_r	0	-
chr5	77636820	77637230	ENST00000306422.5_cds_1_0_chr5_77636821_r	0	-
chr5	78128029	78128160	ENST00000255194.11_cds_16_0_chr5_78128030_r	0	-
chr5	78129120	78129307	ENST00000255194.11_cds_15_0_chr5_78129121_r	0	-
chr5	78415519	78415618	ENST00000621999.5_cds_2_0_chr5_78415520_f	0	+
chr5	79005272	79005407	ENST00000255189.8_cds_14_0_chr5_79005273_r	0	-
chr5	79120349	79120541	ENST00000274353.10_cds_3_0_chr5_79120350_f	0	+
chr5	79130932	79131116	ENST00000274353.10_cds_7_0_chr5_79130933_f	0	+
chr5	79619993	79620083	ENST00000423041.6_cds_3_0_chr5_79619994_f	0	+
chr5	79983683	79983794	ENST00000512528.3_cds_8_0_chr5_79983684_r	0	-
chr5	80061694	80061832	ENST00000350881.6_cds_7_0_chr5_80061695_f	0	+
chr5	80067972	80068125	ENST00000350881.6_cds_9_0_chr5_80067973_f	0	+
chr5	80078048	80078227	ENST00000350881.6_cds_16_0_chr5_80078049_f	0	+
chr5	80079061	80079258	ENST00000350881.6_cds_18_0_chr5_80079062_f	0	+
chr5	80202885	80203053	ENST00000509193.5_cds_1_0_chr5_80202886_r	0	-
chr5	80558474	80560019	ENST00000338682.8_cds_4_0_chr5_80558475_r	0	-
chr5	80665142	80665363	ENST00000265081.7_cds_2_0_chr5_80665143_f	0	+
chr5	80672243	80672360	ENST00000265081.7_cds_4_0_chr5_80672244_f	0	+
chr5	80678926	80679093	ENST00000265081.7_cds_7_0_chr5_80678927_f	0	+
chr5	81212365	81212563	ENST00000265080.9_cds_22_0_chr5_81212366_f	0	+
chr5	81254992	81255214	ENST00000254035.9_cds_4_0_chr5_81254993_f	0	+
chr5	81256914	81257000	ENST00000254035.9_cds_5_0_chr5_81256915_f	0	+
chr5	81344890	81345041	ENST00000307624.8_cds_7_0_chr5_81344891_r	0	-
chr5	81363787	81363889	ENST00000307624.8_cds_3_0_chr5_81363788_r	0	-
chr5	81615472	81615557	ENST00000320672.9_cds_3_0_chr5_81615473_r	0	-
chr5	82178489	82178587	ENST00000282185.8_cds_4_0_chr5_82178490_f	0	+
chr5	83490097	83490472	ENST00000265077.8_cds_2_0_chr5_83490098_f	0	+
chr5	83490171	83490472	ENST00000512590.6_cds_2_0_chr5_83490172_f	0	+
chr5	83644362	83644665	ENST00000274341.9_cds_3_0_chr5_83644363_r	0	-
chr5	88751856	88752043	ENST00000340208.9_cds_6_0_chr5_88751857_r	0	-
chr5	88804597	88804801	ENST00000340208.9_cds_3_0_chr5_88804598_r	0	-
chr5	90405684	90405799	ENST00000283122.8_cds_2_0_chr5_90405685_r	0	-
chr5	90461166	90461552	ENST00000316610.7_cds_1_0_chr5_90461167_r	0	-
chr5	90628561	90628832	ENST00000405460.9_cds_7_0_chr5_90628562_f	0	+
chr5	90637724	90637948	ENST00000405460.9_cds_10_0_chr5_90637725_f	0	+
chr5	90642855	90643041	ENST00000405460.9_cds_12_0_chr5_90642856_f	0	+
chr5	90647497	90647764	ENST00000405460.9_cds_16_0_chr5_90647498_f	0	+
chr5	90693889	90694701	ENST00000405460.9_cds_32_0_chr5_90693890_f	0	+
chr5	90753573	90753829	ENST00000405460.9_cds_53_0_chr5_90753574_f	0	+
chr5	90783837	90784057	ENST00000405460.9_cds_66_0_chr5_90783838_f	0	+
chr5	90810232	90811338	ENST00000405460.9_cds_73_0_chr5_90810233_f	0	+
chr5	94799012	94799132	ENST00000312216.12_cds_17_0_chr5_94799013_r	0	-
chr5	94888878	94888972	ENST00000312216.12_cds_11_0_chr5_94888879_r	0	-
chr5	94894648	94894835	ENST00000312216.12_cds_10_0_chr5_94894649_r	0	-
chr5	95537042	95537141	ENST00000358746.7_cds_8_0_chr5_95537043_r	0	-
chr5	95543183	95543327	ENST00000358746.7_cds_4_0_chr5_95543184_r	0	-
chr5	95783796	95783963	ENST00000379982.8_cds_9_0_chr5_95783797_f	0	+
chr5	95913770	95913934	ENST00000237853.9_cds_3_0_chr5_95913771_r	0	-
chr5	96765220	96765325	ENST00000309190.9_cds_22_0_chr5_96765221_f	0	+
chr5	96783050	96783235	ENST00000296754.7_cds_14_0_chr5_96783051_r	0	-
chr5	96785787	96785971	ENST00000296754.7_cds_12_0_chr5_96785788_r	0	-
chr5	96788530	96788685	ENST00000296754.7_cds_10_0_chr5_96788531_r	0	-
chr5	96792060	96792192	ENST00000296754.7_cds_7_0_chr5_96792061_r	0	-
chr5	96803402	96803926	ENST00000296754.7_cds_1_0_chr5_96803403_r	0	-
chr5	96901505	96901681	ENST00000379904.8_cds_9_0_chr5_96901506_f	0	+
chr5	97124465	97124629	ENST00000274382.9_cds_1_0_chr5_97124466_r	0	-
chr5	98779579	98780088	ENST00000308234.11_cds_3_0_chr5_98779580_f	0	+
chr5	98793084	98793753	ENST00000308234.11_cds_4_0_chr5_98793085_f	0	+
chr5	100856102	100856396	ENST00000231461.10_cds_3_0_chr5_100856103_r	0	-
chr5	100886338	100886600	ENST00000451528.2_cds_2_0_chr5_100886339_r	0	-
chr5	102390980	102391045	ENST00000379807.7_cds_10_0_chr5_102390981_r	0	-
chr5	103151252	103151374	ENST00000358359.8_cds_8_0_chr5_103151253_f	0	+
chr5	103177666	103177774	ENST00000358359.8_cds_21_0_chr5_103177667_f	0	+
chr5	103186319	103186439	ENST00000358359.8_cds_26_0_chr5_103186320_f	0	+
chr5	103275919	103276540	ENST00000319933.7_cds_2_0_chr5_103275920_f	0	+
chr5	107381254	107381376	ENST00000333274.11_cds_4_0_chr5_107381255_r	0	-
chr5	107861719	107861860	ENST00000542267.7_cds_8_0_chr5_107861720_r	0	-
chr5	108867766	108867950	ENST00000281092.9_cds_5_0_chr5_108867767_f	0	+
chr5	109823722	109823837	ENST00000261483.5_cds_15_0_chr5_109823723_f	0	+
chr5	109855139	109855334	ENST00000261483.5_cds_19_0_chr5_109855140_f	0	+
chr5	110761203	110761782	ENST00000355943.8_cds_7_0_chr5_110761204_f	0	+
chr5	111478380	111478507	ENST00000282356.9_cds_8_0_chr5_111478381_f	0	+
chr5	112818965	112819344	ENST00000508376.6_cds_10_0_chr5_112818966_f	0	+
chr5	112992671	112992770	ENST00000389063.3_cds_3_0_chr5_112992672_f	0	+
chr5	113003941	113004077	ENST00000389063.3_cds_7_0_chr5_113003942_f	0	+
chr5	113524980	113525177	ENST00000161863.9_cds_2_0_chr5_113524981_f	0	+
chr5	113526585	113526785	ENST00000161863.9_cds_3_0_chr5_113526586_f	0	+
chr5	113581416	113581709	ENST00000161863.9_cds_24_0_chr5_113581417_f	0	+
chr5	115147068	115147394	ENST00000282369.7_cds_2_0_chr5_115147069_r	0	-
chr5	116467582	116467747	ENST00000257414.12_cds_18_0_chr5_116467583_r	0	-
chr5	116478541	116478718	ENST00000257414.12_cds_12_0_chr5_116478542_r	0	-
chr5	119148738	119150421	ENST00000311085.8_cds_17_0_chr5_119148739_f	0	+
chr5	119170189	119171280	ENST00000311085.8_cds_23_0_chr5_119170190_f	0	+
chr5	119171777	119171969	ENST00000311085.8_cds_24_0_chr5_119171778_f	0	+
chr5	119244358	119244576	ENST00000311085.8_cds_41_0_chr5_119244359_f	0	+
chr5	122020087	122020802	ENST00000339397.5_cds_5_0_chr5_122020088_f	0	+
chr5	122422867	122423739	ENST00000261367.11_cds_5_0_chr5_122422868_f	0	+
chr5	122450532	122451601	ENST00000261367.11_cds_11_0_chr5_122450533_f	0	+
chr5	122816914	122817028	ENST00000379516.7_cds_8_0_chr5_122816915_f	0	+
chr5	123575728	123575963	ENST00000345990.9_cds_5_0_chr5_123575729_f	0	+
chr5	124639132	124639214	ENST00000306315.9_cds_7_0_chr5_124639133_r	0	-
chr5	124641251	124641405	ENST00000306315.9_cds_6_0_chr5_124641252_r	0	-
chr5	124643510	124643683	ENST00000306315.9_cds_5_0_chr5_124643511_r	0	-
chr5	124644243	124644661	ENST00000306315.9_cds_4_0_chr5_124644244_r	0	-
chr5	124701013	124701269	ENST00000306315.9_cds_1_0_chr5_124701014_r	0	-
chr5	126624574	126624844	ENST00000297540.5_cds_4_0_chr5_126624575_f	0	+
chr5	126914929	126915134	ENST00000308660.6_cds_2_0_chr5_126914930_r	0	-
chr5	127369909	127370002	ENST00000274473.6_cds_5_0_chr5_127369910_f	0	+
chr5	127410388	127410601	ENST00000274473.6_cds_9_0_chr5_127410389_f	0	+
chr5	127417637	127417812	ENST00000274473.6_cds_10_0_chr5_127417638_f	0	+
chr5	127420043	127420207	ENST00000274473.6_cds_12_0_chr5_127420044_f	0	+
chr5	127422669	127422772	ENST00000274473.6_cds_13_0_chr5_127422670_f	0	+
chr5	127434686	127434821	ENST00000274473.6_cds_15_0_chr5_127434687_f	0	+
chr5	127530293	127530396	ENST00000296666.13_cds_4_0_chr5_127530294_f	0	+
chr5	128274566	128274683	ENST00000262464.9_cds_59_0_chr5_128274567_r	0	-
chr5	128278634	128278841	ENST00000262464.9_cds_56_0_chr5_128278635_r	0	-
chr5	128304956	128305082	ENST00000262464.9_cds_44_0_chr5_128304957_r	0	-
chr5	128305510	128305636	ENST00000262464.9_cds_43_0_chr5_128305511_r	0	-
chr5	128318878	128319001	ENST00000262464.9_cds_34_0_chr5_128318879_r	0	-
chr5	128328695	128328821	ENST00000262464.9_cds_33_0_chr5_128328696_r	0	-
chr5	128345356	128345584	ENST00000262464.9_cds_23_0_chr5_128345357_r	0	-
chr5	128349346	128349472	ENST00000262464.9_cds_22_0_chr5_128349347_r	0	-
chr5	128361722	128361848	ENST00000262464.9_cds_18_0_chr5_128361723_r	0	-
chr5	128464723	128464921	ENST00000262464.9_cds_5_0_chr5_128464724_r	0	-
chr5	131430858	131431349	ENST00000296859.10_cds_26_0_chr5_131430859_r	0	-
chr5	131461704	131462088	ENST00000296859.10_cds_18_0_chr5_131461705_r	0	-
chr5	131504625	131504778	ENST00000296859.10_cds_10_0_chr5_131504626_r	0	-
chr5	131505363	131505522	ENST00000296859.10_cds_9_0_chr5_131505364_r	0	-
chr5	131521389	131521521	ENST00000296859.10_cds_6_0_chr5_131521390_r	0	-
chr5	132262608	132262760	ENST00000253754.8_cds_1_0_chr5_132262609_f	0	+
chr5	132589630	132589837	ENST00000378823.8_cds_8_0_chr5_132589631_f	0	+
chr5	132591223	132591406	ENST00000378823.8_cds_9_0_chr5_132591224_f	0	+
chr5	132760801	132760992	ENST00000296873.11_cds_8_0_chr5_132760802_r	0	-
chr5	132761457	132761626	ENST00000296873.11_cds_6_0_chr5_132761458_r	0	-
chr5	132764223	132764419	ENST00000448933.5_cds_2_0_chr5_132764224_r	0	-
chr5	132883339	132883560	ENST00000265343.10_cds_19_0_chr5_132883340_r	0	-
chr5	132896322	132897240	ENST00000265343.10_cds_10_0_chr5_132896323_r	0	-
chr5	132934146	132934941	ENST00000265343.10_cds_2_0_chr5_132934147_r	0	-
chr5	133006758	133006920	ENST00000324170.7_cds_1_0_chr5_133006759_r	0	-
chr5	133091192	133091374	ENST00000304858.7_cds_11_0_chr5_133091193_f	0	+
chr5	133956858	133956990	ENST00000231512.5_cds_2_0_chr5_133956859_r	0	-
chr5	134304404	134304567	ENST00000265334.9_cds_10_0_chr5_134304405_r	0	-
chr5	134374382	134374463	ENST00000265339.7_cds_1_0_chr5_134374383_f	0	+
chr5	134560745	134560957	ENST00000361895.6_cds_5_0_chr5_134560746_f	0	+
chr5	134566115	134566580	ENST00000361895.6_cds_8_0_chr5_134566116_f	0	+
chr5	134661118	134661586	ENST00000322887.8_cds_1_0_chr5_134661119_f	0	+
chr5	134741062	134741523	ENST00000297156.4_cds_1_0_chr5_134741063_f	0	+
chr5	134807747	134807941	ENST00000354283.8_cds_15_0_chr5_134807748_f	0	+
chr5	134818859	134819004	ENST00000354283.8_cds_20_0_chr5_134818860_f	0	+
chr5	134854900	134855327	ENST00000504727.1_cds_1_0_chr5_134854901_f	0	+
chr5	134854900	134855467	ENST00000338051.4_cds_1_0_chr5_134854901_f	0	+
chr5	134887694	134888182	ENST00000358387.9_cds_1_0_chr5_134887695_f	0	+
chr5	135010372	135010530	ENST00000282611.8_cds_6_0_chr5_135010373_f	0	+
chr5	135449453	135449939	ENST00000537858.2_cds_1_0_chr5_135449454_r	0	-
chr5	135852562	135852821	ENST00000412661.3_cds_3_0_chr5_135852563_f	0	+
chr5	136163271	136163391	ENST00000509297.6_cds_4_0_chr5_136163272_f	0	+
chr5	137638952	137639150	ENST00000309755.9_cds_9_0_chr5_137638953_r	0	-
chr5	137899515	137899737	ENST00000290431.5_cds_4_0_chr5_137899516_f	0	+
chr5	137954165	137954376	ENST00000033079.7_cds_13_0_chr5_137954166_r	0	-
chr5	138018954	138019111	ENST00000033079.7_cds_2_0_chr5_138018955_r	0	-
chr5	138128478	138128579	ENST00000265191.4_cds_3_0_chr5_138128479_r	0	-
chr5	138149639	138149797	ENST00000254900.10_cds_22_0_chr5_138149640_r	0	-
chr5	138164713	138165166	ENST00000230901.9_cds_12_0_chr5_138164714_r	0	-
chr5	138257638	138257951	ENST00000274721.8_cds_3_0_chr5_138257639_r	0	-
chr5	138264260	138264548	ENST00000274721.8_cds_1_0_chr5_138264261_r	0	-
chr5	138344824	138345609	ENST00000239906.10_cds_3_0_chr5_138344825_f	0	+
chr5	138345395	138345604	ENST00000513056.5_cds_3_0_chr5_138345396_f	0	+
chr5	138391012	138392261	ENST00000314358.10_cds_7_0_chr5_138391013_f	0	+
chr5	138399859	138400012	ENST00000314358.10_cds_10_0_chr5_138399860_f	0	+
chr5	138418952	138419232	ENST00000314358.10_cds_13_0_chr5_138418953_f	0	+
chr5	138424074	138424341	ENST00000314358.10_cds_15_0_chr5_138424075_f	0	+
chr5	138517560	138517700	ENST00000360541.10_cds_3_0_chr5_138517561_r	0	-
chr5	138827514	138827718	ENST00000302763.12_cds_6_0_chr5_138827515_f	0	+
chr5	138932577	138932712	ENST00000302763.12_cds_16_0_chr5_138932578_f	0	+
chr5	138951170	138951335	ENST00000394817.7_cds_8_0_chr5_138951171_r	0	-
chr5	139364563	139364743	ENST00000265192.9_cds_2_0_chr5_139364564_f	0	+
chr5	139378221	139378351	ENST00000348729.8_cds_10_0_chr5_139378222_r	0	-
chr5	139379206	139379354	ENST00000348729.8_cds_8_0_chr5_139379207_r	0	-
chr5	139379677	139379834	ENST00000348729.8_cds_7_0_chr5_139379678_r	0	-
chr5	139380207	139380389	ENST00000348729.8_cds_5_0_chr5_139380208_r	0	-
chr5	139381891	139382049	ENST00000348729.8_cds_2_0_chr5_139381892_r	0	-
chr5	139437371	139437558	ENST00000302060.10_cds_1_0_chr5_139437372_r	0	-
chr5	139481158	139481342	ENST00000330794.9_cds_3_0_chr5_139481159_r	0	-
chr5	139680523	139681447	ENST00000302517.8_cds_1_0_chr5_139680524_f	0	+
chr5	139813308	139813758	ENST00000274710.4_cds_2_0_chr5_139813309_f	0	+
chr5	139851603	139851831	ENST00000358522.7_cds_9_0_chr5_139851604_r	0	-
chr5	140367419	140367581	ENST00000432095.6_cds_14_0_chr5_140367420_f	0	+
chr5	140436103	140436257	ENST00000360839.7_cds_1_0_chr5_140436104_f	0	+
chr5	140510018	140510181	ENST00000360839.7_cds_21_0_chr5_140510019_f	0	+
chr5	140524065	140524240	ENST00000360839.7_cds_24_0_chr5_140524066_f	0	+
chr5	140528183	140529796	ENST00000360839.7_cds_28_0_chr5_140528184_f	0	+
chr5	140537388	140537589	ENST00000360839.7_cds_30_0_chr5_140537389_f	0	+
chr5	140551981	140552184	ENST00000336283.9_cds_2_0_chr5_140551982_r	0	-
chr5	140641869	140642053	ENST00000252100.6_cds_3_0_chr5_140641870_f	0	+
chr5	140642906	140643041	ENST00000252100.6_cds_6_0_chr5_140642907_f	0	+
chr5	140669332	140669654	ENST00000358337.10_cds_6_0_chr5_140669333_f	0	+
chr5	140676653	140676896	ENST00000457527.6_cds_9_0_chr5_140676654_r	0	-
chr5	141634810	141634953	ENST00000305264.8_cds_2_0_chr5_141634811_r	0	-
chr5	141644217	141644438	ENST00000435817.7_cds_16_0_chr5_141644218_r	0	-
chr5	141649171	141649308	ENST00000435817.7_cds_5_0_chr5_141649172_r	0	-
chr5	141662042	141662255	ENST00000239440.9_cds_19_0_chr5_141662043_r	0	-
chr5	141666423	141666643	ENST00000239440.9_cds_16_0_chr5_141666424_r	0	-
chr5	141671264	141671400	ENST00000239440.9_cds_12_0_chr5_141671265_r	0	-
chr5	141928150	141928298	ENST00000432126.7_cds_3_0_chr5_141928151_f	0	+
chr5	141934239	141934398	ENST00000432126.7_cds_8_0_chr5_141934240_f	0	+
chr5	141945380	141945805	ENST00000231484.4_cds_3_0_chr5_141945381_r	0	-
chr5	142004931	142005116	ENST00000311337.11_cds_4_0_chr5_142004932_r	0	-
chr5	142314208	142315155	ENST00000434127.3_cds_1_0_chr5_142314209_r	0	-
chr5	142932046	142932125	ENST00000274498.9_cds_10_0_chr5_142932047_f	0	+
chr5	143300484	143300763	ENST00000231509.7_cds_4_0_chr5_143300485_r	0	-
chr5	144473659	144474114	ENST00000507359.3_cds_2_0_chr5_144473660_f	0	+
chr5	146000057	146000327	ENST00000359120.9_cds_2_0_chr5_146000058_f	0	+
chr5	146013746	146014061	ENST00000359120.9_cds_4_0_chr5_146013747_f	0	+
chr5	146132897	146133081	ENST00000394434.7_cds_22_0_chr5_146132898_r	0	-
chr5	146143411	146143550	ENST00000394434.7_cds_18_0_chr5_146143412_r	0	-
chr5	146233449	146233743	ENST00000265271.7_cds_6_0_chr5_146233450_f	0	+
chr5	146254942	146255092	ENST00000265271.7_cds_9_0_chr5_146254943_f	0	+
chr5	146261509	146261806	ENST00000265271.7_cds_12_0_chr5_146261510_f	0	+
chr5	146463550	146463793	ENST00000296702.9_cds_4_0_chr5_146463551_f	0	+
chr5	147279246	147279398	ENST00000626951.2_cds_3_0_chr5_147279247_f	0	+
chr5	147397665	147397845	ENST00000343218.10_cds_11_0_chr5_147397666_r	0	-
chr5	147399081	147399252	ENST00000343218.10_cds_10_0_chr5_147399082_r	0	-
chr5	147660947	147661445	ENST00000265272.9_cds_2_0_chr5_147660948_r	0	-
chr5	148416993	148417204	ENST00000394370.7_cds_11_0_chr5_148416994_f	0	+
chr5	148427212	148427722	ENST00000394370.7_cds_14_0_chr5_148427213_f	0	+
chr5	148509455	148510024	ENST00000362016.6_cds_4_0_chr5_148509456_r	0	-
chr5	148523192	148523346	ENST00000362016.6_cds_3_0_chr5_148523193_r	0	-
chr5	149026859	149028554	ENST00000512049.5_cds_10_0_chr5_149026860_r	0	-
chr5	149040603	149040677	ENST00000512049.5_cds_6_0_chr5_149040604_r	0	-
chr5	149041415	149041617	ENST00000512049.5_cds_5_0_chr5_149041416_r	0	-
chr5	149183451	149183589	ENST00000309868.12_cds_2_0_chr5_149183452_f	0	+
chr5	149307401	149307613	ENST00000296721.9_cds_6_0_chr5_149307402_f	0	+
chr5	149309955	149310135	ENST00000296721.9_cds_7_0_chr5_149309956_f	0	+
chr5	149322605	149322717	ENST00000296721.9_cds_14_0_chr5_149322606_f	0	+
chr5	149826672	149826885	ENST00000309241.10_cds_2_0_chr5_149826673_f	0	+
chr5	149836262	149837073	ENST00000309241.10_cds_7_0_chr5_149836263_f	0	+
chr5	149980292	149981813	ENST00000286298.5_cds_2_0_chr5_149980293_f	0	+
chr5	150006472	150006647	ENST00000502717.6_cds_2_0_chr5_150006473_f	0	+
chr5	150010110	150010608	ENST00000502717.6_cds_3_0_chr5_150010111_f	0	+
chr5	150036635	150036937	ENST00000502717.6_cds_11_0_chr5_150036636_f	0	+
chr5	150050251	150050461	ENST00000502717.6_cds_18_0_chr5_150050252_f	0	+
chr5	150056218	150056341	ENST00000286301.7_cds_17_0_chr5_150056219_r	0	-
chr5	150059699	150059862	ENST00000286301.7_cds_14_0_chr5_150059700_r	0	-
chr5	150119466	150119566	ENST00000261799.9_cds_19_0_chr5_150119467_r	0	-
chr5	150132749	150132942	ENST00000261799.9_cds_6_0_chr5_150132750_r	0	-
chr5	150194727	150194911	ENST00000230671.7_cds_1_0_chr5_150194728_f	0	+
chr5	150197041	150197276	ENST00000230671.7_cds_3_0_chr5_150197042_f	0	+
chr5	150199227	150199366	ENST00000230671.7_cds_4_0_chr5_150199228_f	0	+
chr5	150256572	150256645	ENST00000348628.11_cds_5_0_chr5_150256573_r	0	-
chr5	150364112	150364252	ENST00000323668.11_cds_2_0_chr5_150364113_f	0	+
chr5	150379228	150379408	ENST00000323668.11_cds_14_0_chr5_150379229_f	0	+
chr5	150387901	150388088	ENST00000323668.11_cds_16_0_chr5_150387902_f	0	+
chr5	150391543	150391657	ENST00000323668.11_cds_18_0_chr5_150391544_f	0	+
chr5	150527803	150528298	ENST00000261797.7_cds_2_0_chr5_150527804_f	0	+
chr5	150540081	150540264	ENST00000261797.7_cds_7_0_chr5_150540082_f	0	+
chr5	150548217	150548388	ENST00000261797.7_cds_11_0_chr5_150548218_f	0	+
chr5	150795440	150795623	ENST00000526627.2_cds_1_0_chr5_150795441_f	0	+
chr5	150895423	150896973	ENST00000274599.10_cds_5_0_chr5_150895424_r	0	-
chr5	151042539	151042671	ENST00000315050.11_cds_10_0_chr5_151042540_r	0	-
chr5	151133093	151133187	ENST00000354546.10_cds_8_0_chr5_151133094_r	0	-
chr5	151137230	151137321	ENST00000354546.10_cds_5_0_chr5_151137231_r	0	-
chr5	151287245	151287464	ENST00000335230.8_cds_5_0_chr5_151287246_r	0	-
chr5	151288385	151288470	ENST00000335230.8_cds_4_0_chr5_151288386_r	0	-
chr5	151463552	151463643	ENST00000243389.8_cds_2_0_chr5_151463553_f	0	+
chr5	151505564	151506097	ENST00000261800.6_cds_23_0_chr5_151505565_r	0	-
chr5	151507153	151507611	ENST00000261800.6_cds_22_0_chr5_151507154_r	0	-
chr5	151512164	151512606	ENST00000261800.6_cds_20_0_chr5_151512165_r	0	-
chr5	151521275	151522086	ENST00000261800.6_cds_18_0_chr5_151521276_r	0	-
chr5	151529177	151529392	ENST00000261800.6_cds_14_0_chr5_151529178_r	0	-
chr5	151534408	151534642	ENST00000261800.6_cds_12_0_chr5_151534409_r	0	-
chr5	151542284	151546337	ENST00000261800.6_cds_9_0_chr5_151542285_r	0	-
chr5	151556343	151556402	ENST00000261800.6_cds_3_0_chr5_151556344_r	0	-
chr5	151786620	151786715	ENST00000356245.8_cds_1_0_chr5_151786621_f	0	+
chr5	154002250	154002390	ENST00000351797.9_cds_10_0_chr5_154002251_r	0	-
chr5	154049722	154050017	ENST00000322602.9_cds_1_0_chr5_154049723_f	0	+
chr5	154329571	154329738	ENST00000297107.11_cds_3_0_chr5_154329572_f	0	+
chr5	154380447	154380631	ENST00000297107.11_cds_5_0_chr5_154380448_f	0	+
chr5	154799872	154800042	ENST00000336314.9_cds_9_0_chr5_154799873_f	0	+
chr5	154813886	154814096	ENST00000336314.9_cds_18_0_chr5_154813887_f	0	+
chr5	154821259	154821426	ENST00000326080.10_cds_7_0_chr5_154821260_r	0	-
chr5	154891240	154891742	ENST00000285873.8_cds_25_0_chr5_154891241_r	0	-
chr5	154892386	154892549	ENST00000285873.8_cds_24_0_chr5_154892387_r	0	-
chr5	154896091	154896343	ENST00000285873.8_cds_23_0_chr5_154896092_r	0	-
chr5	154898439	154898650	ENST00000285873.8_cds_22_0_chr5_154898440_r	0	-
chr5	154916997	154917179	ENST00000285873.8_cds_12_0_chr5_154916998_r	0	-
chr5	154917930	154918004	ENST00000285873.8_cds_11_0_chr5_154917931_r	0	-
chr5	154925861	154926074	ENST00000285873.8_cds_7_0_chr5_154925862_r	0	-
chr5	154932098	154932250	ENST00000285873.8_cds_3_0_chr5_154932099_r	0	-
chr5	156647463	156647536	ENST00000337851.9_cds_6_0_chr5_156647464_f	0	+
chr5	156951511	156951790	ENST00000274532.7_cds_2_0_chr5_156951512_r	0	-
chr5	157342861	157343536	ENST00000312349.5_cds_1_0_chr5_157342862_r	0	-
chr5	157359004	157359148	ENST00000616178.4_cds_24_0_chr5_157359005_f	0	+
chr5	157389188	157389427	ENST00000616178.4_cds_29_0_chr5_157389189_f	0	+
chr5	157463093	157463333	ENST00000311946.8_cds_1_0_chr5_157463094_f	0	+
chr5	157481790	157481943	ENST00000257527.9_cds_21_0_chr5_157481791_r	0	-
chr5	157489101	157489186	ENST00000257527.9_cds_19_0_chr5_157489102_r	0	-
chr5	157491614	157491723	ENST00000257527.9_cds_17_0_chr5_157491615_r	0	-
chr5	157496893	157497089	ENST00000257527.9_cds_13_0_chr5_157496894_r	0	-
chr5	157505668	157505808	ENST00000257527.9_cds_10_0_chr5_157505669_r	0	-
chr5	157519838	157520031	ENST00000257527.9_cds_5_0_chr5_157519839_r	0	-
chr5	157638229	157638722	ENST00000265007.11_cds_3_0_chr5_157638230_r	0	-
chr5	157648656	157648896	ENST00000265007.11_cds_1_0_chr5_157648657_r	0	-
chr5	157789362	157789513	ENST00000411809.7_cds_10_0_chr5_157789363_r	0	-
chr5	157789362	157789567	ENST00000523908.5_cds_10_0_chr5_157789363_r	0	-
chr5	157805865	157806112	ENST00000411809.7_cds_6_0_chr5_157805866_r	0	-
chr5	159322393	159322511	ENST00000231228.3_cds_3_0_chr5_159322394_r	0	-
chr5	160092381	160094065	ENST00000307063.9_cds_1_0_chr5_160092382_r	0	-
chr5	160093100	160094065	ENST00000456329.7_cds_1_0_chr5_160093101_r	0	-
chr5	160253377	160253798	ENST00000393977.7_cds_6_0_chr5_160253378_r	0	-
chr5	160259468	160259771	ENST00000393977.7_cds_4_0_chr5_160259469_r	0	-
chr5	160280524	160280738	ENST00000393977.7_cds_2_0_chr5_160280525_r	0	-
chr5	160349167	160349781	ENST00000393975.4_cds_2_0_chr5_160349168_r	0	-
chr5	160354767	160355020	ENST00000393975.4_cds_1_0_chr5_160354768_r	0	-
chr5	160565452	160565900	ENST00000327245.10_cds_25_0_chr5_160565453_r	0	-
chr5	160620346	160620950	ENST00000327245.10_cds_14_0_chr5_160620347_r	0	-
chr5	160632128	160632367	ENST00000327245.10_cds_12_0_chr5_160632129_r	0	-
chr5	161890897	161891050	ENST00000023897.10_cds_8_0_chr5_161890898_f	0	+
chr5	163439256	163439520	ENST00000340828.7_cds_1_0_chr5_163439257_f	0	+
chr5	163441077	163441331	ENST00000340828.7_cds_2_0_chr5_163441078_f	0	+
chr5	163475457	163475672	ENST00000353866.7_cds_9_0_chr5_163475458_f	0	+
chr5	168062059	168062265	ENST00000520394.5_cds_3_0_chr5_168062060_f	0	+
chr5	168126753	168126966	ENST00000520394.5_cds_8_0_chr5_168126754_f	0	+
chr5	168162610	168162757	ENST00000520394.5_cds_9_0_chr5_168162611_f	0	+
chr5	168190336	168190547	ENST00000520394.5_cds_10_0_chr5_168190337_f	0	+
chr5	168199863	168200131	ENST00000520394.5_cds_13_0_chr5_168199864_f	0	+
chr5	168204371	168204621	ENST00000520394.5_cds_15_0_chr5_168204372_f	0	+
chr5	168218124	168218999	ENST00000520394.5_cds_18_0_chr5_168218125_f	0	+
chr5	168226087	168226263	ENST00000520394.5_cds_19_0_chr5_168226088_f	0	+
chr5	168244419	168244716	ENST00000520394.5_cds_21_0_chr5_168244420_f	0	+
chr5	168246756	168248371	ENST00000520394.5_cds_22_0_chr5_168246757_f	0	+
chr5	168385210	168385414	ENST00000265293.9_cds_2_0_chr5_168385211_f	0	+
chr5	168414347	168414590	ENST00000265293.9_cds_8_0_chr5_168414348_f	0	+
chr5	168441681	168441834	ENST00000265293.9_cds_15_0_chr5_168441682_f	0	+
chr5	168464710	168464962	ENST00000393895.7_cds_19_0_chr5_168464711_f	0	+
chr5	168492658	168492847	ENST00000231572.8_cds_2_0_chr5_168492659_f	0	+
chr5	168506020	168506199	ENST00000231572.8_cds_9_0_chr5_168506021_f	0	+
chr5	168671197	168671483	ENST00000332966.8_cds_33_0_chr5_168671198_r	0	-
chr5	168685686	168685927	ENST00000332966.8_cds_30_0_chr5_168685687_r	0	-
chr5	168762538	168762689	ENST00000332966.8_cds_14_0_chr5_168762539_r	0	-
chr5	168774234	168774378	ENST00000332966.8_cds_12_0_chr5_168774235_r	0	-
chr5	168817299	168817463	ENST00000332966.8_cds_7_0_chr5_168817300_r	0	-
chr5	170108048	170108611	ENST00000306268.8_cds_1_0_chr5_170108049_f	0	+
chr5	170809567	170809755	ENST00000265294.9_cds_8_0_chr5_170809568_f	0	+
chr5	170878096	170878243	ENST00000523189.6_cds_1_0_chr5_170878097_f	0	+
chr5	170910968	170911134	ENST00000523189.6_cds_6_0_chr5_170910969_f	0	+
chr5	171183321	171183430	ENST00000523189.6_cds_17_0_chr5_171183322_f	0	+
chr5	171436092	171436273	ENST00000274625.6_cds_2_0_chr5_171436093_f	0	+
chr5	172052928	172053042	ENST00000176763.10_cds_17_0_chr5_172052929_r	0	-
chr5	172055587	172055776	ENST00000176763.10_cds_15_0_chr5_172055588_r	0	-
chr5	172093411	172093960	ENST00000176763.10_cds_8_0_chr5_172093412_r	0	-
chr5	172117480	172117630	ENST00000176763.10_cds_3_0_chr5_172117481_r	0	-
chr5	172211829	172212227	ENST00000393792.3_cds_2_0_chr5_172211830_r	0	-
chr5	172338368	172339916	ENST00000311601.6_cds_12_0_chr5_172338369_r	0	-
chr5	172669784	172670330	ENST00000369800.6_cds_1_0_chr5_172669785_f	0	+
chr5	172683418	172684138	ENST00000369800.6_cds_2_0_chr5_172683419_f	0	+
chr5	172914713	172915078	ENST00000326654.7_cds_4_0_chr5_172914714_f	0	+
chr5	172935187	172935310	ENST00000393784.8_cds_8_0_chr5_172935188_f	0	+
chr5	173613130	173613255	ENST00000285908.5_cds_1_0_chr5_173613131_r	0	-
chr5	175683233	175684309	ENST00000377291.2_cds_1_0_chr5_175683234_f	0	+
chr5	176498913	176499085	ENST00000261942.7_cds_8_0_chr5_176498914_f	0	+
chr5	176584409	176585015	ENST00000261944.10_cds_18_0_chr5_176584410_f	0	+
chr5	176596807	176599834	ENST00000303991.5_cds_1_0_chr5_176596808_r	0	-
chr5	176868560	176868664	ENST00000329542.9_cds_3_0_chr5_176868561_f	0	+
chr5	176877893	176878127	ENST00000329542.9_cds_10_0_chr5_176877894_f	0	+
chr5	176881943	176882127	ENST00000292432.10_cds_15_0_chr5_176881944_r	0	-
chr5	176887450	176887746	ENST00000292432.10_cds_10_0_chr5_176887451_r	0	-
chr5	176888331	176888565	ENST00000292432.10_cds_9_0_chr5_176888332_r	0	-
chr5	176889380	176889564	ENST00000292432.10_cds_7_0_chr5_176889381_r	0	-
chr5	176968554	176969291	ENST00000377227.8_cds_5_0_chr5_176968555_r	0	-
chr5	176969052	176969291	ENST00000506128.5_cds_5_0_chr5_176969053_r	0	-
chr5	177044388	177044533	ENST00000358149.8_cds_3_0_chr5_177044389_f	0	+
chr5	177093137	177093331	ENST00000292408.9_cds_8_0_chr5_177093138_f	0	+
chr5	177209635	177212195	ENST00000347982.9_cds_5_0_chr5_177209636_f	0	+
chr5	177238236	177238507	ENST00000347982.9_cds_7_0_chr5_177238237_f	0	+
chr5	177248180	177248324	ENST00000347982.9_cds_11_0_chr5_177248181_f	0	+
chr5	177366176	177366355	ENST00000408923.8_cds_2_0_chr5_177366177_f	0	+
chr5	177394027	177394195	ENST00000324417.6_cds_9_0_chr5_177394028_f	0	+
chr5	177405961	177406061	ENST00000253496.4_cds_2_0_chr5_177405962_r	0	-
chr5	177489392	177489627	ENST00000355841.7_cds_8_0_chr5_177489393_r	0	-
chr5	177593649	177593775	ENST00000332598.7_cds_2_0_chr5_177593650_f	0	+
chr5	177594138	177594285	ENST00000332598.7_cds_3_0_chr5_177594139_f	0	+
chr5	177604178	177604541	ENST00000029410.10_cds_1_0_chr5_177604179_f	0	+
chr5	177994105	177994338	ENST00000308304.2_cds_1_0_chr5_177994106_r	0	-
chr5	178121473	178122001	ENST00000274605.6_cds_4_0_chr5_178121474_f	0	+
chr5	178138119	178138258	ENST00000313386.9_cds_2_0_chr5_178138120_f	0	+
chr5	178143941	178144108	ENST00000313386.9_cds_6_0_chr5_178143942_f	0	+
chr5	178146113	178146279	ENST00000313386.9_cds_7_0_chr5_178146114_f	0	+
chr5	178222354	178222580	ENST00000308158.10_cds_7_0_chr5_178222355_r	0	-
chr5	179032204	179033640	ENST00000444149.7_cds_4_0_chr5_179032205_f	0	+
chr5	179078682	179080097	ENST00000315475.7_cds_4_0_chr5_179078683_f	0	+
chr5	179122643	179122773	ENST00000251582.12_cds_19_0_chr5_179122644_r	0	-
chr5	179124972	179125180	ENST00000251582.12_cds_18_0_chr5_179124973_r	0	-
chr5	179137768	179137944	ENST00000251582.12_cds_11_0_chr5_179137769_r	0	-
chr5	179154048	179154192	ENST00000251582.12_cds_7_0_chr5_179154049_r	0	-
chr5	179343766	179344161	ENST00000251582.12_cds_1_0_chr5_179343767_r	0	-
chr5	179596561	179596681	ENST00000319449.9_cds_12_0_chr5_179596562_f	0	+
chr5	179720403	179720560	ENST00000247461.9_cds_9_0_chr5_179720404_f	0	+
chr5	179768849	179769089	ENST00000292599.4_cds_2_0_chr5_179768850_f	0	+
chr5	179773894	179774877	ENST00000292599.4_cds_4_0_chr5_179773895_f	0	+
chr5	179863447	179864128	ENST00000356834.7_cds_21_0_chr5_179863448_r	0	-
chr5	179875919	179876037	ENST00000356834.7_cds_10_0_chr5_179875920_r	0	-
chr5	179878308	179878523	ENST00000356834.7_cds_9_0_chr5_179878309_r	0	-
chr5	179893208	179893467	ENST00000356834.7_cds_4_0_chr5_179893209_r	0	-
chr5	179904701	179904812	ENST00000356834.7_cds_1_0_chr5_179904702_r	0	-
chr5	180302422	180302584	ENST00000253778.13_cds_17_0_chr5_180302423_r	0	-
chr5	180603191	180603390	ENST00000261937.11_cds_29_0_chr5_180603192_r	0	-
chr5	180611330	180611479	ENST00000261937.11_cds_26_0_chr5_180611331_r	0	-
chr5	180621541	180621904	ENST00000261937.11_cds_12_0_chr5_180621542_r	0	-
chr5	180630554	180630799	ENST00000261937.11_cds_2_0_chr5_180630555_r	0	-
chr5	180791633	180792971	ENST00000307826.5_cds_1_0_chr5_180791634_r	0	-
chr5	180908585	180908933	ENST00000231229.8_cds_1_0_chr5_180908586_f	0	+
chr5	181047926	181048271	ENST00000327705.14_cds_2_0_chr5_181047927_f	0	+
chr5	181059236	181059862	ENST00000327705.14_cds_10_0_chr5_181059237_f	0	+
chr5	181232658	181232889	ENST00000315073.10_cds_2_0_chr5_181232659_f	0	+
chr5	181234173	181234775	ENST00000315073.10_cds_5_0_chr5_181234174_f	0	+
chr6	394820	395007	ENST00000380956.9_cds_2_0_chr6_394821_f	0	+
chr6	564032	564154	ENST00000230449.9_cds_15_0_chr6_564033_r	0	-
chr6	564544	564702	ENST00000230449.9_cds_14_0_chr6_564545_r	0	-
chr6	3010024	3010189	ENST00000380455.11_cds_2_0_chr6_3010025_f	0	+
chr6	3083084	3083313	ENST00000380409.3_cds_3_0_chr6_3083085_f	0	+
chr6	3105481	3106051	ENST00000380409.3_cds_7_0_chr6_3105482_f	0	+
chr6	3140385	3140509	ENST00000380375.4_cds_5_0_chr6_3140386_f	0	+
chr6	3286858	3287091	ENST00000380302.8_cds_6_0_chr6_3286859_r	0	-
chr6	3298090	3298218	ENST00000380302.8_cds_4_0_chr6_3298091_r	0	-
chr6	4891712	4892379	ENST00000328908.9_cds_3_0_chr6_4891713_f	0	+
chr6	4892084	4892379	ENST00000343762.5_cds_1_0_chr6_4892085_f	0	+
chr6	4996221	4996420	ENST00000319533.9_cds_4_0_chr6_4996222_r	0	-
chr6	5368570	5369182	ENST00000274680.9_cds_1_0_chr6_5368571_f	0	+
chr6	6305350	6305539	ENST00000264870.8_cds_2_0_chr6_6305351_r	0	-
chr6	7189158	7189322	ENST00000334984.10_cds_5_0_chr6_7189159_f	0	+
chr6	7240437	7240602	ENST00000334984.10_cds_10_0_chr6_7240438_f	0	+
chr6	7246423	7247221	ENST00000349384.10_cds_10_0_chr6_7246424_f	0	+
chr6	7373072	7374131	ENST00000296742.11_cds_3_0_chr6_7373073_r	0	-
chr6	7378616	7378895	ENST00000296742.11_cds_2_0_chr6_7378617_r	0	-
chr6	7555717	7555820	ENST00000379802.8_cds_1_0_chr6_7555718_f	0	+
chr6	7568436	7568589	ENST00000379802.8_cds_10_0_chr6_7568437_f	0	+
chr6	7862300	7862498	ENST00000283147.7_cds_3_0_chr6_7862301_f	0	+
chr6	7888704	7888848	ENST00000379757.9_cds_6_0_chr6_7888705_r	0	-
chr6	10621350	10621443	ENST00000265012.5_cds_1_0_chr6_10621351_f	0	+
chr6	10795997	10796309	ENST00000474039.5_cds_8_0_chr6_10795998_r	0	-
chr6	10877139	10877392	ENST00000379491.5_cds_1_0_chr6_10877140_r	0	-
chr6	10989702	10989837	ENST00000354666.4_cds_6_0_chr6_10989703_r	0	-
chr6	11185161	11185671	ENST00000379446.10_cds_6_0_chr6_11185162_r	0	-
chr6	12119889	12125870	ENST00000379388.7_cds_3_0_chr6_12119890_f	0	+
chr6	13320712	13321095	ENST00000606370.5_cds_2_0_chr6_13320713_r	0	-
chr6	13320907	13321095	ENST00000343141.8_cds_3_0_chr6_13320908_r	0	-
chr6	13364742	13365662	ENST00000379287.4_cds_1_0_chr6_13364743_r	0	-
chr6	13591668	13591894	ENST00000379262.8_cds_4_0_chr6_13591669_f	0	+
chr6	15512207	15512390	ENST00000341776.7_cds_13_0_chr6_15512208_f	0	+
chr6	16144896	16145317	ENST00000349606.4_cds_4_0_chr6_16144897_f	0	+
chr6	16306328	16306859	ENST00000244769.8_cds_8_0_chr6_16306329_r	0	-
chr6	17421555	17421676	ENST00000229922.7_cds_1_0_chr6_17421556_f	0	+
chr6	17624560	17624833	ENST00000262077.3_cds_19_0_chr6_17624561_r	0	-
chr6	17628654	17629539	ENST00000262077.3_cds_17_0_chr6_17628655_r	0	-
chr6	17637152	17637770	ENST00000262077.3_cds_15_0_chr6_17637153_r	0	-
chr6	17665238	17665385	ENST00000262077.3_cds_8_0_chr6_17665239_r	0	-
chr6	17688395	17688618	ENST00000262077.3_cds_1_0_chr6_17688396_r	0	-
chr6	17804360	17804510	ENST00000259711.11_cds_19_0_chr6_17804361_r	0	-
chr6	18457154	18457359	ENST00000259939.4_cds_4_0_chr6_18457155_f	0	+
chr6	20546350	20546523	ENST00000274695.8_cds_2_0_chr6_20546351_f	0	+
chr6	24454014	24454201	ENST00000230036.2_cds_13_0_chr6_24454015_r	0	-
chr6	24564201	24564340	ENST00000378214.8_cds_14_0_chr6_24564202_r	0	-
chr6	24568780	24568929	ENST00000378214.8_cds_12_0_chr6_24568781_r	0	-
chr6	24595872	24596618	ENST00000378214.8_cds_2_0_chr6_24595873_r	0	-
chr6	24601048	24601103	ENST00000378214.8_cds_1_0_chr6_24601049_r	0	-
chr6	24842861	24843554	ENST00000259698.9_cds_13_0_chr6_24842862_r	0	-
chr6	24847541	24847691	ENST00000259698.9_cds_12_0_chr6_24847542_r	0	-
chr6	24849801	24849950	ENST00000259698.9_cds_10_0_chr6_24849802_r	0	-
chr6	24872880	24872959	ENST00000259698.9_cds_3_0_chr6_24872881_r	0	-
chr6	25450637	25450711	ENST00000329474.7_cds_7_0_chr6_25450638_f	0	+
chr6	25472426	25472521	ENST00000329474.7_cds_10_0_chr6_25472427_f	0	+
chr6	25515674	25515847	ENST00000329474.7_cds_20_0_chr6_25515675_f	0	+
chr6	25770066	25770300	ENST00000377905.9_cds_3_0_chr6_25770067_f	0	+
chr6	25773274	25773393	ENST00000377905.9_cds_6_0_chr6_25773275_f	0	+
chr6	25862232	25862444	ENST00000361703.10_cds_2_0_chr6_25862233_r	0	-
chr6	26091313	26091589	ENST00000349999.8_cds_1_0_chr6_26091314_f	0	+
chr6	26388012	26388294	ENST00000356709.9_cds_3_0_chr6_26388013_f	0	+
chr6	26598264	26598645	ENST00000274849.3_cds_2_0_chr6_26598265_f	0	+
chr6	27249099	27249229	ENST00000230582.8_cds_3_0_chr6_27249100_f	0	+
chr6	28271919	28272339	ENST00000421553.7_cds_1_0_chr6_28271920_f	0	+
chr6	28276194	28277096	ENST00000316606.10_cds_3_0_chr6_28276195_f	0	+
chr6	28326165	28326854	ENST00000344279.11_cds_3_0_chr6_28326166_r	0	-
chr6	28359586	28359988	ENST00000252211.7_cds_1_0_chr6_28359587_f	0	+
chr6	28390595	28391742	ENST00000361028.5_cds_3_0_chr6_28390596_r	0	-
chr6	28434464	28435078	ENST00000289788.5_cds_3_0_chr6_28434465_r	0	-
chr6	28435858	28436266	ENST00000289788.5_cds_1_0_chr6_28435859_r	0	-
chr6	28571910	28573827	ENST00000452236.3_cds_3_0_chr6_28571911_r	0	-
chr6	28574643	28576136	ENST00000452236.3_cds_2_0_chr6_28574644_r	0	-
chr6	28904069	28904665	ENST00000377199.4_cds_7_0_chr6_28904070_r	0	-
chr6	28904553	28904665	ENST00000377194.7_cds_7_0_chr6_28904554_r	0	-
chr6	30071398	30071691	ENST00000376751.8_cds_3_0_chr6_30071399_r	0	-
chr6	30146984	30147209	ENST00000396581.6_cds_3_0_chr6_30146985_f	0	+
chr6	30153968	30154486	ENST00000449742.7_cds_6_0_chr6_30153969_r	0	-
chr6	30156938	30157054	ENST00000376704.3_cds_4_0_chr6_30156939_r	0	-
chr6	30185875	30186558	ENST00000437089.5_cds_8_0_chr6_30185876_r	0	-
chr6	30196515	30196746	ENST00000437089.5_cds_4_0_chr6_30196516_r	0	-
chr6	30198665	30199103	ENST00000437089.5_cds_2_0_chr6_30198666_r	0	-
chr6	30546071	30546313	ENST00000376621.8_cds_11_0_chr6_30546072_r	0	-
chr6	30547111	30547274	ENST00000376621.8_cds_9_0_chr6_30547112_r	0	-
chr6	30589805	30589974	ENST00000326195.13_cds_21_0_chr6_30589806_f	0	+
chr6	30601935	30602691	ENST00000376511.7_cds_18_0_chr6_30601936_r	0	-
chr6	30602845	30602959	ENST00000376511.7_cds_17_0_chr6_30602846_r	0	-
chr6	30649557	30649959	ENST00000293604.10_cds_1_0_chr6_30649558_f	0	+
chr6	30651265	30651466	ENST00000293604.10_cds_3_0_chr6_30651266_f	0	+
chr6	30655434	30655597	ENST00000376437.9_cds_8_0_chr6_30655435_r	0	-
chr6	30656596	30656759	ENST00000376437.9_cds_5_0_chr6_30656597_r	0	-
chr6	30665478	30665733	ENST00000376442.8_cds_4_0_chr6_30665479_r	0	-
chr6	30670789	30670952	ENST00000376442.8_cds_2_0_chr6_30670790_r	0	-
chr6	30730021	30730186	ENST00000376389.8_cds_11_0_chr6_30730022_r	0	-
chr6	30892295	30892542	ENST00000376567.6_cds_6_0_chr6_30892296_f	0	+
chr6	30893067	30893163	ENST00000376567.6_cds_7_0_chr6_30893068_f	0	+
chr6	30895403	30895514	ENST00000376568.8_cds_11_0_chr6_30895404_f	0	+
chr6	31144884	31145073	ENST00000376266.9_cds_13_0_chr6_31144885_r	0	-
chr6	31148404	31148511	ENST00000376266.9_cds_9_0_chr6_31148405_r	0	-
chr6	31154495	31154799	ENST00000376266.9_cds_3_0_chr6_31154496_r	0	-
chr6	31161446	31162005	ENST00000376255.4_cds_2_0_chr6_31161447_f	0	+
chr6	31162476	31162717	ENST00000376255.4_cds_3_0_chr6_31162477_f	0	+
chr6	31630590	31630801	ENST00000376007.8_cds_14_0_chr6_31630591_f	0	+
chr6	31634752	31634977	ENST00000376007.8_cds_20_0_chr6_31634753_f	0	+
chr6	31635581	31635749	ENST00000376007.8_cds_23_0_chr6_31635582_f	0	+
chr6	31640384	31640528	ENST00000211379.9_cds_21_0_chr6_31640385_r	0	-
chr6	31662265	31662710	ENST00000375896.9_cds_2_0_chr6_31662266_r	0	-
chr6	31689580	31689704	ENST00000395952.8_cds_11_0_chr6_31689581_r	0	-
chr6	31693026	31693149	ENST00000395952.8_cds_6_0_chr6_31693027_r	0	-
chr6	31778966	31779292	ENST00000375663.8_cds_28_0_chr6_31778967_r	0	-
chr6	31785568	31785733	ENST00000375663.8_cds_8_0_chr6_31785569_r	0	-
chr6	31860438	31860621	ENST00000375631.5_cds_3_0_chr6_31860439_r	0	-
chr6	31928731	31928917	ENST00000299367.10_cds_2_0_chr6_31928732_f	0	+
chr6	31954554	31954892	ENST00000375429.8_cds_6_0_chr6_31954555_r	0	-
chr6	31963912	31964125	ENST00000375394.7_cds_15_0_chr6_31963913_f	0	+
chr6	31965782	31966013	ENST00000375394.7_cds_17_0_chr6_31965783_f	0	+
chr6	31968327	31968538	ENST00000375394.7_cds_23_0_chr6_31968328_f	0	+
chr6	32095610	32097449	ENST00000479795.1_cds_2_0_chr6_32095611_r	0	-
chr6	32118955	32119141	ENST00000375201.8_cds_9_0_chr6_32118956_r	0	-
chr6	32197298	32197594	ENST00000375023.3_cds_26_0_chr6_32197299_r	0	-
chr6	32198925	32199145	ENST00000375023.3_cds_23_0_chr6_32198926_r	0	-
chr6	32200830	32201006	ENST00000375023.3_cds_22_0_chr6_32200831_r	0	-
chr6	32201116	32201500	ENST00000375023.3_cds_21_0_chr6_32201117_r	0	-
chr6	32202075	32202599	ENST00000375023.3_cds_20_0_chr6_32202076_r	0	-
chr6	32210751	32210936	ENST00000375023.3_cds_17_0_chr6_32210752_r	0	-
chr6	32219591	32219786	ENST00000375023.3_cds_7_0_chr6_32219592_r	0	-
chr6	32220977	32221325	ENST00000375023.3_cds_3_0_chr6_32220978_r	0	-
chr6	32832626	32832824	ENST00000374897.4_cds_5_0_chr6_32832627_r	0	-
chr6	32858363	32858505	ENST00000374859.3_cds_4_0_chr6_32858364_f	0	+
chr6	33211157	33211547	ENST00000374656.5_cds_4_0_chr6_33211158_f	0	+
chr6	33251859	33251971	ENST00000445902.3_cds_17_0_chr6_33251860_r	0	-
chr6	33293015	33293306	ENST00000497454.6_cds_15_0_chr6_33293016_r	0	-
chr6	33296027	33296325	ENST00000497454.6_cds_5_0_chr6_33296028_r	0	-
chr6	33403728	33404129	ENST00000428849.7_cds_5_0_chr6_33403729_f	0	+
chr6	33406195	33406486	ENST00000428849.7_cds_7_0_chr6_33406196_f	0	+
chr6	33412263	33412422	ENST00000374512.7_cds_1_0_chr6_33412264_f	0	+
chr6	33414724	33414829	ENST00000374512.7_cds_10_0_chr6_33414725_f	0	+
chr6	33667128	33667290	ENST00000605930.3_cds_14_0_chr6_33667129_f	0	+
chr6	33668973	33669156	ENST00000605930.3_cds_17_0_chr6_33668974_f	0	+
chr6	33670324	33670576	ENST00000605930.3_cds_18_0_chr6_33670325_f	0	+
chr6	33672028	33672228	ENST00000605930.3_cds_21_0_chr6_33672029_f	0	+
chr6	33679881	33680133	ENST00000605930.3_cds_30_0_chr6_33679882_f	0	+
chr6	33682523	33682644	ENST00000605930.3_cds_33_0_chr6_33682524_f	0	+
chr6	33683206	33683397	ENST00000605930.3_cds_34_0_chr6_33683207_f	0	+
chr6	33684019	33684168	ENST00000605930.3_cds_35_0_chr6_33684020_f	0	+
chr6	33685642	33685827	ENST00000605930.3_cds_40_0_chr6_33685643_f	0	+
chr6	33689237	33689410	ENST00000605930.3_cds_49_0_chr6_33689238_f	0	+
chr6	33691800	33691928	ENST00000605930.3_cds_53_0_chr6_33691801_f	0	+
chr6	33722719	33723187	ENST00000293756.5_cds_5_0_chr6_33722720_r	0	-
chr6	33725440	33725616	ENST00000293756.5_cds_4_0_chr6_33725441_r	0	-
chr6	33728086	33728300	ENST00000293756.5_cds_2_0_chr6_33728087_r	0	-
chr6	33780099	33780179	ENST00000293760.10_cds_4_0_chr6_33780100_r	0	-
chr6	34288752	34288931	ENST00000607016.2_cds_4_0_chr6_34288753_r	0	-
chr6	34540983	34541181	ENST00000374037.8_cds_2_0_chr6_34540984_r	0	-
chr6	34835293	34835464	ENST00000192788.6_cds_6_0_chr6_34835294_f	0	+
chr6	34855616	34855703	ENST00000192788.6_cds_8_0_chr6_34855617_f	0	+
chr6	34858123	34859571	ENST00000192788.6_cds_13_0_chr6_34858124_f	0	+
chr6	34864001	34864198	ENST00000192788.6_cds_14_0_chr6_34864002_f	0	+
chr6	34870853	34871116	ENST00000192788.6_cds_17_0_chr6_34870854_f	0	+
chr6	35227579	35227702	ENST00000274938.8_cds_1_0_chr6_35227580_f	0	+
chr6	35228613	35228739	ENST00000274938.8_cds_2_0_chr6_35228614_f	0	+
chr6	35231724	35231859	ENST00000274938.8_cds_3_0_chr6_35231725_f	0	+
chr6	35287645	35287845	ENST00000339411.5_cds_4_0_chr6_35287646_f	0	+
chr6	35292553	35292787	ENST00000339411.5_cds_9_0_chr6_35292554_f	0	+
chr6	35293750	35293915	ENST00000373953.8_cds_11_0_chr6_35293751_f	0	+
chr6	35294455	35294569	ENST00000339411.5_cds_11_0_chr6_35294456_f	0	+
chr6	35310458	35310644	ENST00000316637.7_cds_2_0_chr6_35310459_f	0	+
chr6	35319818	35320017	ENST00000316637.7_cds_8_0_chr6_35319819_f	0	+
chr6	35455746	35456353	ENST00000229769.3_cds_1_0_chr6_35455747_f	0	+
chr6	35458296	35458440	ENST00000229769.3_cds_4_0_chr6_35458297_f	0	+
chr6	35478433	35478571	ENST00000338863.13_cds_5_0_chr6_35478434_r	0	-
chr6	35499980	35500152	ENST00000229771.11_cds_13_0_chr6_35499981_r	0	-
chr6	35506002	35506173	ENST00000229771.11_cds_9_0_chr6_35506003_r	0	-
chr6	35747260	35747434	ENST00000288065.6_cds_3_0_chr6_35747261_f	0	+
chr6	35814545	35814782	ENST00000360215.3_cds_1_0_chr6_35814546_f	0	+
chr6	35842534	35842604	ENST00000361690.7_cds_13_0_chr6_35842535_r	0	-
chr6	35869481	35869901	ENST00000361690.7_cds_10_0_chr6_35869482_r	0	-
chr6	35870280	35870494	ENST00000361690.7_cds_9_0_chr6_35870281_r	0	-
chr6	35955151	35955520	ENST00000394602.6_cds_14_0_chr6_35955152_r	0	-
chr6	35982120	35982203	ENST00000394602.6_cds_5_0_chr6_35982121_r	0	-
chr6	36075847	36075962	ENST00000229794.9_cds_6_0_chr6_36075848_f	0	+
chr6	36209786	36209915	ENST00000357641.10_cds_4_0_chr6_36209787_f	0	+
chr6	36211257	36211560	ENST00000357641.10_cds_6_0_chr6_36211258_f	0	+
chr6	36213879	36214386	ENST00000357641.10_cds_7_0_chr6_36213880_f	0	+
chr6	36319355	36319610	ENST00000437635.3_cds_10_0_chr6_36319356_r	0	-
chr6	36326509	36326753	ENST00000437635.3_cds_4_0_chr6_36326510_r	0	-
chr6	36371329	36371560	ENST00000339796.9_cds_4_0_chr6_36371330_r	0	-
chr6	36375870	36376035	ENST00000339796.9_cds_2_0_chr6_36375871_r	0	-
chr6	36385533	36385669	ENST00000339796.9_cds_1_0_chr6_36385534_r	0	-
chr6	36425913	36426082	ENST00000454782.3_cds_2_0_chr6_36425914_r	0	-
chr6	36481561	36481759	ENST00000373731.7_cds_5_0_chr6_36481562_f	0	+
chr6	36742267	36742486	ENST00000244751.7_cds_20_0_chr6_36742268_r	0	-
chr6	36745387	36745515	ENST00000244751.7_cds_16_0_chr6_36745388_r	0	-
chr6	36746395	36746577	ENST00000244751.7_cds_15_0_chr6_36746396_r	0	-
chr6	36914283	36914435	ENST00000355190.7_cds_3_0_chr6_36914284_f	0	+
chr6	36959144	36959366	ENST00000373674.4_cds_1_0_chr6_36959145_f	0	+
chr6	37368483	37369218	ENST00000373479.9_cds_2_0_chr6_37368484_f	0	+
chr6	37473469	37473601	ENST00000373451.9_cds_16_0_chr6_37473470_f	0	+
chr6	37480012	37480145	ENST00000373451.9_cds_23_0_chr6_37480013_f	0	+
chr6	37646197	37646375	ENST00000434837.8_cds_10_0_chr6_37646198_r	0	-
chr6	37648981	37649266	ENST00000434837.8_cds_8_0_chr6_37648982_r	0	-
chr6	37650108	37650405	ENST00000434837.8_cds_7_0_chr6_37650109_r	0	-
chr6	37652010	37652340	ENST00000434837.8_cds_6_0_chr6_37652011_r	0	-
chr6	37655699	37655896	ENST00000434837.8_cds_3_0_chr6_37655700_r	0	-
chr6	37658244	37658419	ENST00000434837.8_cds_2_0_chr6_37658245_r	0	-
chr6	38580217	38580437	ENST00000314100.10_cds_3_0_chr6_38580218_r	0	-
chr6	39105431	39105776	ENST00000229903.5_cds_1_0_chr6_39105432_r	0	-
chr6	39190889	39191755	ENST00000359534.4_cds_4_0_chr6_39190890_r	0	-
chr6	39195875	39195987	ENST00000359534.4_cds_1_0_chr6_39195876_r	0	-
chr6	39856302	39856470	ENST00000274867.9_cds_1_0_chr6_39856303_f	0	+
chr6	39867509	39867843	ENST00000274867.9_cds_5_0_chr6_39867510_f	0	+
chr6	39901301	39901472	ENST00000274867.9_cds_23_0_chr6_39901302_f	0	+
chr6	40431713	40433113	ENST00000338305.7_cds_1_0_chr6_40431714_r	0	-
chr6	41032883	41033146	ENST00000244565.8_cds_3_0_chr6_41032884_r	0	-
chr6	41061327	41061871	ENST00000244669.3_cds_1_0_chr6_41061328_f	0	+
chr6	41084045	41084192	ENST00000341376.11_cds_3_0_chr6_41084046_f	0	+
chr6	41091527	41091694	ENST00000341376.11_cds_6_0_chr6_41091528_f	0	+
chr6	41150818	41150907	ENST00000373127.8_cds_3_0_chr6_41150819_r	0	-
chr6	41161262	41161613	ENST00000338469.3_cds_1_0_chr6_41161263_r	0	-
chr6	41194424	41194833	ENST00000483722.2_cds_2_0_chr6_41194425_r	0	-
chr6	41565760	41565964	ENST00000307972.10_cds_1_0_chr6_41565761_f	0	+
chr6	41649618	41649843	ENST00000230321.11_cds_3_0_chr6_41649619_f	0	+
chr6	41805627	41806983	ENST00000373006.5_cds_3_0_chr6_41805628_r	0	-
chr6	41907071	41907287	ENST00000265350.9_cds_3_0_chr6_41907072_r	0	-
chr6	41927373	41927536	ENST00000230340.9_cds_1_0_chr6_41927374_f	0	+
chr6	41937234	41937394	ENST00000372988.8_cds_2_0_chr6_41937235_r	0	-
chr6	42066311	42066459	ENST00000372977.8_cds_5_0_chr6_42066312_f	0	+
chr6	42236204	42236411	ENST00000372922.8_cds_15_0_chr6_42236205_r	0	-
chr6	42243247	42243361	ENST00000372922.8_cds_14_0_chr6_42243248_r	0	-
chr6	42259338	42259723	ENST00000372922.8_cds_8_0_chr6_42259339_r	0	-
chr6	42263259	42263568	ENST00000541110.5_cds_7_0_chr6_42263260_r	0	-
chr6	42263319	42263568	ENST00000372922.8_cds_7_0_chr6_42263320_r	0	-
chr6	42264703	42264854	ENST00000372922.8_cds_6_0_chr6_42264704_r	0	-
chr6	42828492	42830172	ENST00000314073.10_cds_5_0_chr6_42828493_f	0	+
chr6	42864658	42865446	ENST00000314073.10_cds_12_0_chr6_42864659_f	0	+
chr6	42962211	42962339	ENST00000372808.4_cds_1_0_chr6_42962212_f	0	+
chr6	42966241	42966447	ENST00000304611.13_cds_10_0_chr6_42966242_r	0	-
chr6	42967367	42967563	ENST00000244546.4_cds_7_0_chr6_42967368_r	0	-
chr6	42968289	42968498	ENST00000244546.4_cds_6_0_chr6_42968290_r	0	-
chr6	43027359	43027477	ENST00000244496.6_cds_5_0_chr6_43027360_f	0	+
chr6	43038841	43038987	ENST00000265348.9_cds_22_0_chr6_43038842_r	0	-
chr6	43046879	43047107	ENST00000265348.9_cds_9_0_chr6_43046880_r	0	-
chr6	43048147	43048253	ENST00000265348.9_cds_8_0_chr6_43048148_r	0	-
chr6	43050967	43051468	ENST00000265348.9_cds_3_0_chr6_43050968_r	0	-
chr6	43061335	43061593	ENST00000347162.10_cds_1_0_chr6_43061336_f	0	+
chr6	43062916	43063147	ENST00000347162.10_cds_2_0_chr6_43062917_f	0	+
chr6	43128976	43129264	ENST00000230419.9_cds_1_0_chr6_43128977_f	0	+
chr6	43159787	43159966	ENST00000230419.9_cds_18_0_chr6_43159788_f	0	+
chr6	43175705	43175967	ENST00000265354.6_cds_2_0_chr6_43175706_f	0	+
chr6	43178293	43178485	ENST00000265354.6_cds_4_0_chr6_43178294_f	0	+
chr6	43184310	43184905	ENST00000372647.6_cds_1_0_chr6_43184311_f	0	+
chr6	43188522	43188715	ENST00000372647.6_cds_7_0_chr6_43188523_f	0	+
chr6	43193000	43193208	ENST00000372647.6_cds_8_0_chr6_43193001_f	0	+
chr6	43198608	43198855	ENST00000372647.6_cds_11_0_chr6_43198609_f	0	+
chr6	43203416	43203592	ENST00000372647.6_cds_18_0_chr6_43203417_f	0	+
chr6	43206006	43206235	ENST00000372647.6_cds_24_0_chr6_43206007_f	0	+
chr6	43215078	43215326	ENST00000372647.6_cds_29_0_chr6_43215079_f	0	+
chr6	43216157	43216503	ENST00000372647.6_cds_30_0_chr6_43216158_f	0	+
chr6	43223263	43223397	ENST00000372647.6_cds_38_0_chr6_43223264_f	0	+
chr6	43253567	43253708	ENST00000259750.9_cds_4_0_chr6_43253568_f	0	+
chr6	43254546	43254651	ENST00000259750.9_cds_5_0_chr6_43254547_f	0	+
chr6	43257811	43257966	ENST00000259750.9_cds_9_0_chr6_43257812_f	0	+
chr6	43259530	43259706	ENST00000259750.9_cds_11_0_chr6_43259531_f	0	+
chr6	43282726	43284312	ENST00000259750.9_cds_13_0_chr6_43282727_f	0	+
chr6	43284982	43285376	ENST00000259750.9_cds_14_0_chr6_43284983_f	0	+
chr6	43302199	43302414	ENST00000372574.7_cds_6_0_chr6_43302200_f	0	+
chr6	43354663	43356145	ENST00000361428.3_cds_3_0_chr6_43354664_r	0	-
chr6	43357125	43357765	ENST00000361428.3_cds_2_0_chr6_43357126_r	0	-
chr6	43434620	43434848	ENST00000244533.7_cds_1_0_chr6_43434621_f	0	+
chr6	43445598	43445942	ENST00000244533.7_cds_12_0_chr6_43445599_f	0	+
chr6	43447683	43447937	ENST00000244533.7_cds_15_0_chr6_43447684_f	0	+
chr6	43503622	43504003	ENST00000454762.1_cds_3_0_chr6_43503623_f	0	+
chr6	43548260	43548460	ENST00000265351.12_cds_17_0_chr6_43548261_r	0	-
chr6	43567168	43567354	ENST00000265351.12_cds_6_0_chr6_43567169_r	0	-
chr6	43610553	43610723	ENST00000372226.1_cds_9_0_chr6_43610554_f	0	+
chr6	43613659	43614557	ENST00000372236.9_cds_10_0_chr6_43613660_f	0	+
chr6	43622002	43622167	ENST00000307126.10_cds_10_0_chr6_43622003_r	0	-
chr6	43622632	43622804	ENST00000307126.10_cds_9_0_chr6_43622633_r	0	-
chr6	43624509	43624729	ENST00000307126.10_cds_6_0_chr6_43624510_r	0	-
chr6	43626225	43626410	ENST00000307126.10_cds_2_0_chr6_43626226_r	0	-
chr6	44169280	44169531	ENST00000398776.2_cds_2_0_chr6_44169281_f	0	+
chr6	44177241	44177420	ENST00000398776.2_cds_11_0_chr6_44177242_f	0	+
chr6	44232806	44233006	ENST00000371708.1_cds_10_0_chr6_44232807_f	0	+
chr6	44261625	44261848	ENST00000275015.9_cds_2_0_chr6_44261626_r	0	-
chr6	44285963	44286532	ENST00000371505.5_cds_2_0_chr6_44285964_r	0	-
chr6	44302059	44302170	ENST00000244571.5_cds_18_0_chr6_44302060_r	0	-
chr6	44304180	44304321	ENST00000244571.5_cds_13_0_chr6_44304181_r	0	-
chr6	44307248	44307394	ENST00000244571.5_cds_5_0_chr6_44307249_r	0	-
chr6	44408443	44408632	ENST00000371477.4_cds_7_0_chr6_44408444_f	0	+
chr6	44445654	44445867	ENST00000371477.4_cds_14_0_chr6_44445655_f	0	+
chr6	45512245	45512407	ENST00000359524.7_cds_4_0_chr6_45512246_f	0	+
chr6	46833073	46833538	ENST00000230588.9_cds_10_0_chr6_46833074_f	0	+
chr6	47008944	47010318	ENST00000283297.5_cds_4_0_chr6_47008945_r	0	-
chr6	47232764	47232994	ENST00000296861.2_cds_5_0_chr6_47232765_r	0	-
chr6	47595860	47596026	ENST00000359314.5_cds_11_0_chr6_47595861_f	0	+
chr6	47713797	47715177	ENST00000283303.3_cds_5_0_chr6_47713798_f	0	+
chr6	48008633	48009114	ENST00000398738.3_cds_3_0_chr6_48008634_r	0	-
chr6	49435455	49435623	ENST00000274813.4_cds_11_0_chr6_49435456_r	0	-
chr6	49457690	49458058	ENST00000274813.4_cds_2_0_chr6_49457691_r	0	-
chr6	49614686	49614853	ENST00000371175.10_cds_4_0_chr6_49614687_r	0	-
chr6	49695835	49695924	ENST00000339139.5_cds_8_0_chr6_49695836_r	0	-
chr6	50843091	50843392	ENST00000393655.4_cds_6_0_chr6_50843092_f	0	+
chr6	51870503	51870639	ENST00000371117.8_cds_46_0_chr6_51870504_r	0	-
chr6	51959869	51960026	ENST00000371117.8_cds_35_0_chr6_51959870_r	0	-
chr6	52010308	52010459	ENST00000371117.8_cds_34_0_chr6_52010309_r	0	-
chr6	52017409	52017629	ENST00000371117.8_cds_33_0_chr6_52017410_r	0	-
chr6	52024573	52026181	ENST00000371117.8_cds_31_0_chr6_52024574_r	0	-
chr6	52269085	52269226	ENST00000229854.12_cds_11_0_chr6_52269086_r	0	-
chr6	52276267	52276476	ENST00000229854.12_cds_7_0_chr6_52276268_r	0	-
chr6	52277066	52277198	ENST00000229854.12_cds_6_0_chr6_52277067_r	0	-
chr6	52283293	52283406	ENST00000596288.7_cds_1_0_chr6_52283294_r	0	-
chr6	53005148	53005303	ENST00000350082.10_cds_13_0_chr6_53005149_r	0	-
chr6	53032532	53032654	ENST00000350082.10_cds_3_0_chr6_53032533_r	0	-
chr6	53500246	53500350	ENST00000616923.5_cds_13_0_chr6_53500247_r	0	-
chr6	53522414	53522527	ENST00000616923.5_cds_1_0_chr6_53522415_r	0	-
chr6	53913853	53913969	ENST00000370888.6_cds_10_0_chr6_53913854_f	0	+
chr6	54939705	54942007	ENST00000306858.8_cds_4_0_chr6_54939706_f	0	+
chr6	55248638	55248817	ENST00000370862.4_cds_1_0_chr6_55248639_f	0	+
chr6	55255135	55255379	ENST00000370862.4_cds_2_0_chr6_55255136_f	0	+
chr6	55358887	55359138	ENST00000340465.2_cds_5_0_chr6_55358888_f	0	+
chr6	55495418	55495607	ENST00000274901.9_cds_6_0_chr6_55495419_r	0	-
chr6	56156886	56156949	ENST00000244728.10_cds_9_0_chr6_56156887_r	0	-
chr6	56179577	56180129	ENST00000244728.10_cds_2_0_chr6_56179578_r	0	-
chr6	56476148	56476337	ENST00000244364.10_cds_72_0_chr6_56476149_r	0	-
chr6	56482682	56482877	ENST00000244364.10_cds_69_0_chr6_56482683_r	0	-
chr6	56501079	56501235	ENST00000244364.10_cds_60_0_chr6_56501080_r	0	-
chr6	56509641	56509873	ENST00000244364.10_cds_54_0_chr6_56509642_r	0	-
chr6	56517500	56517620	ENST00000244364.10_cds_50_0_chr6_56517501_r	0	-
chr6	56535121	56535292	ENST00000244364.10_cds_43_0_chr6_56535122_r	0	-
chr6	56552183	56553655	ENST00000244364.10_cds_41_0_chr6_56552184_r	0	-
chr6	56555344	56555840	ENST00000244364.10_cds_40_0_chr6_56555345_r	0	-
chr6	56561307	56561549	ENST00000244364.10_cds_37_0_chr6_56561308_r	0	-
chr6	56573678	56573887	ENST00000244364.10_cds_31_0_chr6_56573679_r	0	-
chr6	56593662	56594193	ENST00000244364.10_cds_28_0_chr6_56593663_r	0	-
chr6	57141947	57142095	ENST00000357489.7_cds_8_0_chr6_57141948_f	0	+
chr6	57147089	57148693	ENST00000357489.7_cds_9_0_chr6_57147090_f	0	+
chr6	57150718	57150862	ENST00000370706.9_cds_10_0_chr6_57150719_f	0	+
chr6	57210225	57210380	ENST00000317483.4_cds_1_0_chr6_57210226_r	0	-
chr6	61978065	61978212	ENST00000281156.5_cds_3_0_chr6_61978066_r	0	-
chr6	63280020	63281220	ENST00000370657.9_cds_3_0_chr6_63280021_r	0	-
chr6	63281021	63281220	ENST00000370658.9_cds_3_0_chr6_63281022_r	0	-
chr6	63864185	63864358	ENST00000370621.7_cds_35_0_chr6_63864186_r	0	-
chr6	64590222	64591989	ENST00000370621.7_cds_25_0_chr6_64590223_r	0	-
chr6	68975233	68975340	ENST00000370598.6_cds_9_0_chr6_68975234_f	0	+
chr6	69332922	69333008	ENST00000370598.6_cds_23_0_chr6_69332923_f	0	+
chr6	69936784	69936910	ENST00000620364.5_cds_7_0_chr6_69936785_f	0	+
chr6	70151396	70151438	ENST00000620364.5_cds_30_0_chr6_70151397_f	0	+
chr6	70502635	70502791	ENST00000361499.7_cds_11_0_chr6_70502636_f	0	+
chr6	70524342	70526698	ENST00000370479.7_cds_12_0_chr6_70524343_f	0	+
chr6	70524930	70526698	ENST00000361499.7_cds_14_0_chr6_70524931_f	0	+
chr6	72096948	72097162	ENST00000521978.6_cds_2_0_chr6_72096949_f	0	+
chr6	72182283	72183149	ENST00000521978.6_cds_5_0_chr6_72182284_f	0	+
chr6	72258124	72258281	ENST00000370420.8_cds_4_0_chr6_72258125_f	0	+
chr6	72290678	72290861	ENST00000521978.6_cds_24_0_chr6_72290679_f	0	+
chr6	72313505	72313672	ENST00000370420.8_cds_10_0_chr6_72313506_f	0	+
chr6	73401858	73401990	ENST00000370336.5_cds_3_0_chr6_73401859_f	0	+
chr6	73425226	73425578	ENST00000370315.4_cds_4_0_chr6_73425227_r	0	-
chr6	73482039	73482244	ENST00000370300.8_cds_8_0_chr6_73482040_f	0	+
chr6	75090109	75090298	ENST00000322507.13_cds_62_0_chr6_75090110_r	0	-
chr6	75151140	75151287	ENST00000322507.13_cds_20_0_chr6_75151141_r	0	-
chr6	75267640	75267748	ENST00000230461.11_cds_1_0_chr6_75267641_r	0	-
chr6	75312396	75315202	ENST00000237172.12_cds_4_0_chr6_75312397_r	0	-
chr6	75414696	75414972	ENST00000237172.12_cds_1_0_chr6_75414697_r	0	-
chr6	75666711	75666941	ENST00000370010.6_cds_8_0_chr6_75666712_f	0	+
chr6	75848350	75848531	ENST00000369977.8_cds_10_0_chr6_75848351_f	0	+
chr6	75855138	75855283	ENST00000369977.8_cds_11_0_chr6_75855139_f	0	+
chr6	75857096	75857254	ENST00000369977.8_cds_12_0_chr6_75857097_f	0	+
chr6	75892529	75892690	ENST00000369977.8_cds_27_0_chr6_75892530_f	0	+
chr6	75930952	75931151	ENST00000369950.8_cds_14_0_chr6_75930953_r	0	-
chr6	75950561	75951094	ENST00000369950.8_cds_12_0_chr6_75950562_r	0	-
chr6	78947622	78947775	ENST00000275034.5_cds_35_0_chr6_78947623_r	0	-
chr6	78954813	78954963	ENST00000275034.5_cds_34_0_chr6_78954814_r	0	-
chr6	78961689	78961810	ENST00000275034.5_cds_30_0_chr6_78961690_r	0	-
chr6	78997413	78997597	ENST00000275034.5_cds_18_0_chr6_78997414_r	0	-
chr6	79513211	79513741	ENST00000369846.9_cds_2_0_chr6_79513212_r	0	-
chr6	82217959	82218137	ENST00000306270.12_cds_9_0_chr6_82217960_r	0	-
chr6	83038415	83038485	ENST00000369747.8_cds_4_0_chr6_83038416_r	0	-
chr6	83124704	83124819	ENST00000349129.7_cds_12_0_chr6_83124705_f	0	+
chr6	83125499	83125733	ENST00000349129.7_cds_14_0_chr6_83125500_f	0	+
chr6	83137172	83139162	ENST00000349129.7_cds_20_0_chr6_83137173_f	0	+
chr6	83155950	83156103	ENST00000349129.7_cds_33_0_chr6_83155951_f	0	+
chr6	83174373	83174487	ENST00000512866.5_cds_9_0_chr6_83174374_r	0	-
chr6	83188613	83188798	ENST00000512866.5_cds_2_0_chr6_83188614_r	0	-
chr6	83211923	83212094	ENST00000369705.4_cds_13_0_chr6_83211924_r	0	-
chr6	83560103	83560208	ENST00000520213.5_cds_17_0_chr6_83560104_r	0	-
chr6	83592945	83593017	ENST00000520302.5_cds_18_0_chr6_83592946_r	0	-
chr6	83593477	83593741	ENST00000520302.5_cds_16_0_chr6_83593478_r	0	-
chr6	83605684	83605803	ENST00000520213.5_cds_11_0_chr6_83605685_r	0	-
chr6	84736684	84737409	ENST00000369663.10_cds_7_0_chr6_84736685_r	0	-
chr6	85514069	85514234	ENST00000314673.8_cds_24_0_chr6_85514070_r	0	-
chr6	87254649	87261801	ENST00000369577.8_cds_7_0_chr6_87254650_f	0	+
chr6	87428625	87428824	ENST00000369562.9_cds_8_0_chr6_87428626_f	0	+
chr6	87677817	87677967	ENST00000257787.6_cds_2_0_chr6_87677818_r	0	-
chr6	88849754	88849826	ENST00000369475.7_cds_9_0_chr6_88849755_r	0	-
chr6	89098577	89098947	ENST00000452027.3_cds_4_0_chr6_89098578_r	0	-
chr6	89162108	89162263	ENST00000275072.5_cds_6_0_chr6_89162109_f	0	+
chr6	89329678	89329957	ENST00000435041.3_cds_7_0_chr6_89329679_r	0	-
chr6	89335301	89335431	ENST00000435041.3_cds_5_0_chr6_89335302_r	0	-
chr6	89606006	89606105	ENST00000339746.9_cds_4_0_chr6_89606007_f	0	+
chr6	89612271	89612370	ENST00000339746.9_cds_5_0_chr6_89612272_f	0	+
chr6	89623871	89624057	ENST00000339746.9_cds_11_0_chr6_89623872_f	0	+
chr6	89645014	89645157	ENST00000369393.8_cds_100_0_chr6_89645015_r	0	-
chr6	89655763	89655968	ENST00000369393.8_cds_91_0_chr6_89655764_r	0	-
chr6	89674103	89674589	ENST00000369393.8_cds_78_0_chr6_89674104_r	0	-
chr6	89676101	89676207	ENST00000369393.8_cds_76_0_chr6_89676102_r	0	-
chr6	89678598	89678745	ENST00000369393.8_cds_74_0_chr6_89678599_r	0	-
chr6	89683131	89683330	ENST00000369393.8_cds_72_0_chr6_89683132_r	0	-
chr6	89692442	89693148	ENST00000369393.8_cds_62_0_chr6_89692443_r	0	-
chr6	89695604	89695992	ENST00000369393.8_cds_60_0_chr6_89695605_r	0	-
chr6	89708495	89708628	ENST00000369393.8_cds_50_0_chr6_89708496_r	0	-
chr6	89718766	89719030	ENST00000369393.8_cds_41_0_chr6_89718767_r	0	-
chr6	89732556	89732775	ENST00000369393.8_cds_33_0_chr6_89732557_r	0	-
chr6	89745272	89745411	ENST00000369393.8_cds_28_0_chr6_89745273_r	0	-
chr6	89793761	89793954	ENST00000369393.8_cds_4_0_chr6_89793762_r	0	-
chr6	89865952	89869082	ENST00000551025.4_cds_7_0_chr6_89865953_f	0	+
chr6	89932407	89932890	ENST00000257749.9_cds_8_0_chr6_89932408_r	0	-
chr6	89950269	89951862	ENST00000257749.9_cds_6_0_chr6_89950270_r	0	-
chr6	90552048	90552179	ENST00000369325.7_cds_7_0_chr6_90552049_r	0	-
chr6	90560075	90560214	ENST00000369325.7_cds_4_0_chr6_90560076_r	0	-
chr6	90571696	90571807	ENST00000369325.7_cds_1_0_chr6_90571697_r	0	-
chr6	95586439	95586983	ENST00000358812.9_cds_1_0_chr6_95586440_f	0	+
chr6	95586439	95587036	ENST00000369293.6_cds_1_0_chr6_95586440_f	0	+
chr6	96542893	96543016	ENST00000369278.5_cds_11_0_chr6_96542894_f	0	+
chr6	96798471	96799731	ENST00000229955.4_cds_1_0_chr6_96798472_r	0	-
chr6	98926476	98926988	ENST00000229971.2_cds_2_0_chr6_98926477_r	0	-
chr6	99375939	99376182	ENST00000254759.8_cds_4_0_chr6_99375940_r	0	-
chr6	99412550	99412739	ENST00000369239.10_cds_3_0_chr6_99412551_r	0	-
chr6	99445796	99446463	ENST00000327681.10_cds_13_0_chr6_99445797_r	0	-
chr6	100390360	100391091	ENST00000262901.4_cds_10_0_chr6_100390361_r	0	-
chr6	100393486	100393889	ENST00000262901.4_cds_9_0_chr6_100393487_r	0	-
chr6	100420789	100420958	ENST00000262901.4_cds_8_0_chr6_100420790_r	0	-
chr6	105129378	105129503	ENST00000314641.10_cds_2_0_chr6_105129379_r	0	-
chr6	105161424	105161909	ENST00000254765.4_cds_1_0_chr6_105161425_r	0	-
chr6	106106370	106106499	ENST00000369089.3_cds_3_0_chr6_106106371_f	0	+
chr6	107068703	107070950	ENST00000429433.3_cds_4_0_chr6_107068704_r	0	-
chr6	107154618	107154777	ENST00000369037.9_cds_7_0_chr6_107154619_r	0	-
chr6	107506241	107506427	ENST00000618129.1_cds_2_0_chr6_107506242_f	0	+
chr6	107707865	107708011	ENST00000369025.6_cds_2_0_chr6_107707866_r	0	-
chr6	107720702	107720949	ENST00000369025.6_cds_1_0_chr6_107720703_r	0	-
chr6	108176502	108176738	ENST00000368986.9_cds_3_0_chr6_108176503_f	0	+
chr6	108180806	108180956	ENST00000368986.9_cds_6_0_chr6_108180807_f	0	+
chr6	108323824	108324048	ENST00000368977.9_cds_1_0_chr6_108323825_f	0	+
chr6	108447213	108447296	ENST00000368977.9_cds_7_0_chr6_108447214_f	0	+
chr6	108928087	108928233	ENST00000392644.9_cds_10_0_chr6_108928088_f	0	+
chr6	108953032	108953351	ENST00000392644.9_cds_12_0_chr6_108953033_f	0	+
chr6	108998512	108998755	ENST00000302071.6_cds_4_0_chr6_108998513_r	0	-
chr6	109446135	109446412	ENST00000358577.7_cds_17_0_chr6_109446136_r	0	-
chr6	109449969	109450085	ENST00000358577.7_cds_7_0_chr6_109449970_r	0	-
chr6	109450299	109450557	ENST00000358807.8_cds_7_0_chr6_109450300_r	0	-
chr6	109451599	109451700	ENST00000358577.7_cds_6_0_chr6_109451600_r	0	-
chr6	109481074	109482026	ENST00000230122.4_cds_1_0_chr6_109481075_r	0	-
chr6	109671918	109672015	ENST00000285397.9_cds_4_0_chr6_109671919_r	0	-
chr6	109791375	109791571	ENST00000230124.8_cds_19_0_chr6_109791376_f	0	+
chr6	109796764	109796851	ENST00000230124.8_cds_21_0_chr6_109796765_f	0	+
chr6	110621103	110621370	ENST00000323817.7_cds_12_0_chr6_110621104_r	0	-
chr6	110623289	110623362	ENST00000323817.7_cds_9_0_chr6_110623290_r	0	-
chr6	111307360	111307570	ENST00000368802.8_cds_30_0_chr6_111307361_r	0	-
chr6	111367114	111368028	ENST00000368802.8_cds_13_0_chr6_111367115_r	0	-
chr6	111377700	111377843	ENST00000368802.8_cds_11_0_chr6_111377701_r	0	-
chr6	111379981	111380219	ENST00000368802.8_cds_10_0_chr6_111379982_r	0	-
chr6	111416282	111416472	ENST00000368802.8_cds_1_0_chr6_111416283_r	0	-
chr6	111575642	111575821	ENST00000340026.10_cds_4_0_chr6_111575643_r	0	-
chr6	111707921	111708020	ENST00000229471.8_cds_3_0_chr6_111707922_r	0	-
chr6	112100669	112100787	ENST00000368656.7_cds_3_0_chr6_112100670_f	0	+
chr6	112139119	112139291	ENST00000230538.12_cds_23_0_chr6_112139120_r	0	-
chr6	112148156	112148336	ENST00000230538.12_cds_17_0_chr6_112148157_r	0	-
chr6	112150510	112150627	ENST00000230538.12_cds_16_0_chr6_112150511_r	0	-
chr6	112172610	112172804	ENST00000230538.12_cds_11_0_chr6_112172611_r	0	-
chr6	112175312	112175480	ENST00000230538.12_cds_10_0_chr6_112175313_r	0	-
chr6	112189109	112189205	ENST00000230538.12_cds_6_0_chr6_112189110_r	0	-
chr6	112191635	112191850	ENST00000230538.12_cds_5_0_chr6_112191636_r	0	-
chr6	113956012	113956151	ENST00000519065.6_cds_4_0_chr6_113956013_r	0	-
chr6	116003876	116003998	ENST00000606080.2_cds_1_0_chr6_116003877_r	0	-
chr6	116430953	116431193	ENST00000359564.3_cds_3_0_chr6_116430954_f	0	+
chr6	116629566	116629702	ENST00000229554.10_cds_3_0_chr6_116629567_f	0	+
chr6	116645713	116645934	ENST00000368576.8_cds_8_0_chr6_116645714_r	0	-
chr6	116652003	116652192	ENST00000368576.8_cds_5_0_chr6_116652004_r	0	-
chr6	116761976	116762085	ENST00000368557.6_cds_2_0_chr6_116761977_r	0	-
chr6	116806369	116807206	ENST00000310357.8_cds_2_0_chr6_116806370_r	0	-
chr6	116925452	116925659	ENST00000332958.3_cds_15_0_chr6_116925453_f	0	+
chr6	116927026	116927539	ENST00000332958.3_cds_16_0_chr6_116927027_f	0	+
chr6	116928758	116928971	ENST00000332958.3_cds_17_0_chr6_116928759_f	0	+
chr6	117268181	117268491	ENST00000326274.6_cds_1_0_chr6_117268182_f	0	+
chr6	117270542	117271064	ENST00000326274.6_cds_2_0_chr6_117270543_f	0	+
chr6	117341399	117341632	ENST00000368508.7_cds_28_0_chr6_117341400_r	0	-
chr6	117359808	117360011	ENST00000368508.7_cds_22_0_chr6_117359809_r	0	-
chr6	117538619	117538835	ENST00000296955.12_cds_7_0_chr6_117538620_f	0	+
chr6	118154444	118154620	ENST00000360388.9_cds_1_0_chr6_118154445_f	0	+
chr6	118469071	118469303	ENST00000368491.8_cds_11_0_chr6_118469072_r	0	-
chr6	118632452	118632611	ENST00000368491.8_cds_1_0_chr6_118632453_r	0	-
chr6	118913294	118913420	ENST00000316068.7_cds_5_0_chr6_118913295_r	0	-
chr6	118917560	118917761	ENST00000316068.7_cds_4_0_chr6_118917561_r	0	-
chr6	118931419	118931723	ENST00000316068.7_cds_1_0_chr6_118931420_r	0	-
chr6	118980137	118980350	ENST00000338891.12_cds_9_0_chr6_118980138_r	0	-
chr6	125759116	125759802	ENST00000368364.4_cds_4_0_chr6_125759117_f	0	+
chr6	128005083	128005244	ENST00000368213.9_cds_14_0_chr6_128005084_r	0	-
chr6	129638393	129638629	ENST00000368149.3_cds_2_0_chr6_129638394_r	0	-
chr6	130070975	130071127	ENST00000533560.5_cds_11_0_chr6_130070976_f	0	+
chr6	130184437	130184623	ENST00000324172.10_cds_3_0_chr6_130184438_r	0	-
chr6	130863637	130863718	ENST00000337057.8_cds_17_0_chr6_130863638_r	0	-
chr6	130869562	130870126	ENST00000337057.8_cds_14_0_chr6_130869563_r	0	-
chr6	130900961	130901180	ENST00000337057.8_cds_6_0_chr6_130900962_r	0	-
chr6	130955104	130955317	ENST00000337057.8_cds_2_0_chr6_130955105_r	0	-
chr6	132783932	132784089	ENST00000275227.9_cds_5_0_chr6_132783933_r	0	-
chr6	133468565	133468731	ENST00000355286.12_cds_10_0_chr6_133468566_f	0	+
chr6	133991154	133991308	ENST00000275230.6_cds_4_0_chr6_133991155_r	0	-
chr6	134171022	134171178	ENST00000237305.11_cds_9_0_chr6_134171023_r	0	-
chr6	134261755	134262148	ENST00000524929.1_cds_1_0_chr6_134261756_r	0	-
chr6	134261932	134262148	ENST00000367858.10_cds_1_0_chr6_134261933_r	0	-
chr6	134932775	134933032	ENST00000265605.7_cds_4_0_chr6_134932776_r	0	-
chr6	134942408	134942564	ENST00000265605.7_cds_2_0_chr6_134942409_r	0	-
chr6	134943818	134943966	ENST00000265605.7_cds_1_0_chr6_134943819_r	0	-
chr6	134997396	134997656	ENST00000367837.10_cds_5_0_chr6_134997397_r	0	-
chr6	135411347	135411544	ENST00000265602.11_cds_20_0_chr6_135411348_r	0	-
chr6	135465813	135466373	ENST00000265602.11_cds_6_0_chr6_135465814_r	0	-
chr6	136151159	136151255	ENST00000308191.11_cds_5_0_chr6_136151160_f	0	+
chr6	136361004	136361179	ENST00000354570.8_cds_11_0_chr6_136361005_r	0	-
chr6	136580300	136580406	ENST00000359015.5_cds_24_0_chr6_136580301_r	0	-
chr6	136611281	136611387	ENST00000359015.5_cds_17_0_chr6_136611282_r	0	-
chr6	136613119	136613256	ENST00000359015.5_cds_16_0_chr6_136613120_r	0	-
chr6	136826318	136826469	ENST00000318471.5_cds_2_0_chr6_136826319_f	0	+
chr6	138209909	138210041	ENST00000251691.5_cds_3_0_chr6_138209910_f	0	+
chr6	138255435	138255769	ENST00000251691.5_cds_9_0_chr6_138255436_f	0	+
chr6	138262700	138263611	ENST00000251691.5_cds_11_0_chr6_138262701_f	0	+
chr6	138278450	138278617	ENST00000251691.5_cds_12_0_chr6_138278451_f	0	+
chr6	138285945	138286053	ENST00000251691.5_cds_14_0_chr6_138285946_f	0	+
chr6	138291732	138292053	ENST00000251691.5_cds_18_0_chr6_138291733_f	0	+
chr6	138293992	138294126	ENST00000251691.5_cds_19_0_chr6_138293993_f	0	+
chr6	138296809	138296955	ENST00000251691.5_cds_20_0_chr6_138296810_f	0	+
chr6	138298605	138298785	ENST00000251691.5_cds_21_0_chr6_138298606_f	0	+
chr6	138324022	138324154	ENST00000251691.5_cds_30_0_chr6_138324023_f	0	+
chr6	138333969	138335188	ENST00000251691.5_cds_32_0_chr6_138333970_f	0	+
chr6	138336294	138336486	ENST00000251691.5_cds_33_0_chr6_138336295_f	0	+
chr6	138907494	138907600	ENST00000258062.9_cds_18_0_chr6_138907495_r	0	-
chr6	138915857	138915976	ENST00000258062.9_cds_13_0_chr6_138915858_r	0	-
chr6	138945500	138945697	ENST00000258062.9_cds_2_0_chr6_138945501_r	0	-
chr6	139166283	139167324	ENST00000367658.3_cds_1_0_chr6_139166284_f	0	+
chr6	139242525	139243314	ENST00000358430.8_cds_9_0_chr6_139242526_r	0	-
chr6	139247816	139247909	ENST00000358430.8_cds_7_0_chr6_139247817_r	0	-
chr6	139288475	139288899	ENST00000358430.8_cds_1_0_chr6_139288476_r	0	-
chr6	142075647	142076049	ENST00000258042.2_cds_3_0_chr6_142075648_r	0	-
chr6	142198438	142198615	ENST00000367630.9_cds_5_0_chr6_142198439_f	0	+
chr6	142218497	142218643	ENST00000367630.9_cds_7_0_chr6_142218498_f	0	+
chr6	142367568	142367910	ENST00000230173.10_cds_2_0_chr6_142367569_f	0	+
chr6	142753106	142753931	ENST00000367603.8_cds_9_0_chr6_142753107_r	0	-
chr6	143501931	143502122	ENST00000002165.11_cds_4_0_chr6_143501932_r	0	-
chr6	143765260	143765798	ENST00000367582.7_cds_4_0_chr6_143765261_f	0	+
chr6	143783218	143783280	ENST00000367582.7_cds_8_0_chr6_143783219_f	0	+
chr6	143857751	143858007	ENST00000367576.6_cds_5_0_chr6_143857752_f	0	+
chr6	145627415	145627693	ENST00000367519.9_cds_3_0_chr6_145627416_r	0	-
chr6	145627487	145627693	ENST00000435470.2_cds_3_0_chr6_145627488_r	0	-
chr6	145804371	145806405	ENST00000237281.5_cds_1_0_chr6_145804372_r	0	-
chr6	145943142	145943802	ENST00000275233.12_cds_8_0_chr6_145943143_r	0	-
chr6	146159347	146159597	ENST00000282753.6_cds_1_0_chr6_146159348_f	0	+
chr6	146352249	146352496	ENST00000282753.6_cds_3_0_chr6_146352250_f	0	+
chr6	146398768	146399699	ENST00000282753.6_cds_6_0_chr6_146398769_f	0	+
chr6	147327124	147327276	ENST00000367481.7_cds_17_0_chr6_147327125_f	0	+
chr6	148533770	148533980	ENST00000367467.8_cds_14_0_chr6_148533771_f	0	+
chr6	148543679	148544818	ENST00000367467.8_cds_17_0_chr6_148543680_f	0	+
chr6	148546014	148546146	ENST00000367467.8_cds_18_0_chr6_148546015_f	0	+
chr6	148548294	148548558	ENST00000367467.8_cds_19_0_chr6_148548295_f	0	+
chr6	149450682	149451479	ENST00000409806.8_cds_5_0_chr6_149450683_r	0	-
chr6	149456665	149456900	ENST00000409806.8_cds_3_0_chr6_149456666_r	0	-
chr6	149474238	149474543	ENST00000409806.8_cds_1_0_chr6_149474239_r	0	-
chr6	149918173	149918384	ENST00000367360.7_cds_3_0_chr6_149918174_r	0	-
chr6	151015515	151015693	ENST00000367321.8_cds_23_0_chr6_151015516_f	0	+
chr6	151305746	151305903	ENST00000253332.5_cds_1_0_chr6_151305747_f	0	+
chr6	151365520	151366892	ENST00000325144.5_cds_2_0_chr6_151365521_r	0	-
chr6	151445307	151445811	ENST00000491268.2_cds_1_0_chr6_151445308_r	0	-
chr6	151544571	151544716	ENST00000239374.8_cds_3_0_chr6_151544572_f	0	+
chr6	151548303	151548489	ENST00000239374.8_cds_4_0_chr6_151548304_f	0	+
chr6	151842596	151842787	ENST00000206249.8_cds_1_0_chr6_151842597_f	0	+
chr6	151944172	151944508	ENST00000206249.8_cds_3_0_chr6_151944173_f	0	+
chr6	152011655	152011794	ENST00000206249.8_cds_4_0_chr6_152011656_f	0	+
chr6	152094384	152094568	ENST00000206249.8_cds_6_0_chr6_152094385_f	0	+
chr6	152139949	152140161	ENST00000367251.7_cds_25_0_chr6_152139950_r	0	-
chr6	152148044	152148378	ENST00000367251.7_cds_21_0_chr6_152148045_r	0	-
chr6	152151958	152152141	ENST00000367251.7_cds_18_0_chr6_152151959_r	0	-
chr6	152176393	152176560	ENST00000367251.7_cds_14_0_chr6_152176394_r	0	-
chr6	152219002	152219185	ENST00000367251.7_cds_4_0_chr6_152219003_r	0	-
chr6	152220841	152221046	ENST00000367251.7_cds_3_0_chr6_152220842_r	0	-
chr6	152249160	152249262	ENST00000367255.10_cds_104_0_chr6_152249161_r	0	-
chr6	152254879	152255089	ENST00000367255.10_cds_103_0_chr6_152254880_r	0	-
chr6	152281806	152281980	ENST00000367255.10_cds_96_0_chr6_152281807_r	0	-
chr6	152283977	152284172	ENST00000367255.10_cds_95_0_chr6_152283978_r	0	-
chr6	152293587	152293749	ENST00000367255.10_cds_94_0_chr6_152293588_r	0	-
chr6	152309830	152310017	ENST00000423061.6_cds_88_0_chr6_152309831_r	0	-
chr6	152323477	152323737	ENST00000367255.10_cds_81_0_chr6_152323478_r	0	-
chr6	152325083	152325302	ENST00000367255.10_cds_80_0_chr6_152325084_r	0	-
chr6	152329729	152331890	ENST00000367255.10_cds_77_0_chr6_152329730_r	0	-
chr6	152368971	152369127	ENST00000367255.10_cds_60_0_chr6_152368972_r	0	-
chr6	152387071	152387381	ENST00000367255.10_cds_53_0_chr6_152387072_r	0	-
chr6	152396774	152396980	ENST00000367255.10_cds_49_0_chr6_152396775_r	0	-
chr6	152416386	152417015	ENST00000367255.10_cds_40_0_chr6_152416387_r	0	-
chr6	152442074	152442245	ENST00000367255.10_cds_30_0_chr6_152442075_r	0	-
chr6	152450624	152450833	ENST00000367255.10_cds_26_0_chr6_152450625_r	0	-
chr6	152458756	152458930	ENST00000367255.10_cds_21_0_chr6_152458757_r	0	-
chr6	154442087	154442290	ENST00000479339.5_cds_2_0_chr6_154442088_r	0	-
chr6	155396835	155396962	ENST00000159060.3_cds_12_0_chr6_155396836_r	0	-
chr6	155443272	155443418	ENST00000159060.3_cds_4_0_chr6_155443273_r	0	-
chr6	156829226	156829421	ENST00000346085.10_cds_2_0_chr6_156829227_f	0	+
chr6	156901375	156901525	ENST00000346085.10_cds_4_0_chr6_156901376_f	0	+
chr6	157148623	157148951	ENST00000346085.10_cds_9_0_chr6_157148624_f	0	+
chr6	157167039	157167185	ENST00000346085.10_cds_10_0_chr6_157167040_f	0	+
chr6	157180968	157181178	ENST00000346085.10_cds_12_0_chr6_157180969_f	0	+
chr6	157184230	157184435	ENST00000346085.10_cds_13_0_chr6_157184231_f	0	+
chr6	157190037	157190210	ENST00000346085.10_cds_15_0_chr6_157190038_f	0	+
chr6	157200704	157201488	ENST00000346085.10_cds_18_0_chr6_157200705_f	0	+
chr6	157875050	157875176	ENST00000392185.8_cds_3_0_chr6_157875051_f	0	+
chr6	157928598	157928702	ENST00000392185.8_cds_11_0_chr6_157928599_f	0	+
chr6	157935963	157936040	ENST00000392185.8_cds_13_0_chr6_157935964_f	0	+
chr6	158033454	158033680	ENST00000355585.9_cds_3_0_chr6_158033455_f	0	+
chr6	158059256	158059353	ENST00000355585.9_cds_6_0_chr6_158059257_f	0	+
chr6	158314016	158314268	ENST00000367094.6_cds_0_0_chr6_158314017_f	0	+
chr6	158413064	158413193	ENST00000367094.6_cds_1_0_chr6_158413065_f	0	+
chr6	158448995	158449176	ENST00000367094.6_cds_3_0_chr6_158448996_f	0	+
chr6	158479750	158479975	ENST00000367094.6_cds_6_0_chr6_158479751_f	0	+
chr6	158481054	158481289	ENST00000367094.6_cds_7_0_chr6_158481055_f	0	+
chr6	158493572	158493717	ENST00000367094.6_cds_9_0_chr6_158493573_f	0	+
chr6	158501677	158504178	ENST00000367097.8_cds_12_0_chr6_158501678_f	0	+
chr6	158631809	158631888	ENST00000367090.4_cds_16_0_chr6_158631810_f	0	+
chr6	158977537	158977848	ENST00000367069.7_cds_7_0_chr6_158977538_r	0	-
chr6	159035826	159037124	ENST00000326965.7_cds_8_0_chr6_159035827_r	0	-
chr6	159753459	159753614	ENST00000358372.8_cds_6_0_chr6_159753460_f	0	+
chr6	160073212	160073469	ENST00000356956.6_cds_33_0_chr6_160073213_f	0	+
chr6	160102518	160102671	ENST00000356956.6_cds_45_0_chr6_160102519_f	0	+
chr6	160104673	160105084	ENST00000356956.6_cds_47_0_chr6_160104674_f	0	+
chr6	160136543	160136650	ENST00000366963.9_cds_5_0_chr6_160136544_f	0	+
chr6	160249215	160249384	ENST00000366953.8_cds_3_0_chr6_160249216_r	0	-
chr6	160714793	160714914	ENST00000308192.14_cds_5_0_chr6_160714794_f	0	+
chr6	160731050	160731232	ENST00000308192.14_cds_10_0_chr6_160731051_f	0	+
chr6	161048615	161049979	ENST00000366919.6_cds_2_0_chr6_161048616_f	0	+
chr6	161098277	161098427	ENST00000392142.9_cds_16_0_chr6_161098278_f	0	+
chr6	162262524	162262765	ENST00000366897.5_cds_2_0_chr6_162262525_r	0	-
chr6	163062149	163062321	ENST00000366888.7_cds_2_0_chr6_163062150_f	0	+
chr6	165301568	165302296	ENST00000230301.9_cds_1_0_chr6_165301569_r	0	-
chr6	166430452	166430611	ENST00000265678.9_cds_15_0_chr6_166430453_r	0	-
chr6	166459448	166459551	ENST00000265678.9_cds_11_0_chr6_166459449_r	0	-
chr6	166498507	166498650	ENST00000265678.9_cds_7_0_chr6_166498508_r	0	-
chr6	167136239	167137355	ENST00000341935.10_cds_2_0_chr6_167136240_f	0	+
chr6	167296031	167296261	ENST00000230256.8_cds_2_0_chr6_167296032_f	0	+
chr6	167307778	167307910	ENST00000230256.8_cds_6_0_chr6_167307779_f	0	+
chr6	167338646	167338803	ENST00000239587.10_cds_1_0_chr6_167338647_f	0	+
chr6	167340104	167341679	ENST00000239587.10_cds_2_0_chr6_167340105_f	0	+
chr6	167915167	167915433	ENST00000366806.6_cds_17_0_chr6_167915168_f	0	+
chr6	167951185	167952187	ENST00000366806.6_cds_28_0_chr6_167951186_f	0	+
chr6	167965756	167966045	ENST00000366806.6_cds_30_0_chr6_167965757_f	0	+
chr6	168057096	168057339	ENST00000283309.11_cds_10_0_chr6_168057097_r	0	-
chr6	168061806	168061981	ENST00000283309.11_cds_7_0_chr6_168061807_r	0	-
chr6	168064870	168065057	ENST00000283309.11_cds_4_0_chr6_168064871_r	0	-
chr6	168310167	168310315	ENST00000610183.1_cds_1_0_chr6_168310168_r	0	-
chr6	168310167	168310446	ENST00000366796.7_cds_2_0_chr6_168310168_r	0	-
chr6	168527627	168527727	ENST00000354536.9_cds_3_0_chr6_168527628_f	0	+
chr6	169221429	169221527	ENST00000366787.7_cds_20_0_chr6_169221430_r	0	-
chr6	169234733	169234907	ENST00000366787.7_cds_10_0_chr6_169234734_r	0	-
chr6	169237624	169237795	ENST00000366787.7_cds_8_0_chr6_169237625_r	0	-
chr6	169241761	169241958	ENST00000366787.7_cds_5_0_chr6_169241762_r	0	-
chr6	169638538	169638660	ENST00000423258.5_cds_14_0_chr6_169638539_r	0	-
chr6	169755282	169755422	ENST00000418781.7_cds_2_0_chr6_169755283_f	0	+
chr6	170283230	170284029	ENST00000366756.4_cds_8_0_chr6_170283231_r	0	-
chr6	170288238	170288496	ENST00000366756.4_cds_3_0_chr6_170288239_r	0	-
chr6	170348150	170348323	ENST00000476287.4_cds_4_0_chr6_170348151_f	0	+
chr7	255848	256029	ENST00000313766.6_cds_5_0_chr7_255849_f	0	+
chr7	551388	551470	ENST00000360274.8_cds_9_0_chr7_551389_r	0	-
chr7	754588	754821	ENST00000297440.11_cds_4_0_chr7_754589_f	0	+
chr7	770470	770618	ENST00000297440.11_cds_8_0_chr7_770471_f	0	+
chr7	853408	853618	ENST00000401592.6_cds_9_0_chr7_853409_f	0	+
chr7	860127	860382	ENST00000401592.6_cds_13_0_chr7_860128_f	0	+
chr7	861379	861464	ENST00000401592.6_cds_14_0_chr7_861380_f	0	+
chr7	869348	869516	ENST00000401592.6_cds_16_0_chr7_869349_f	0	+
chr7	926552	926644	ENST00000265846.10_cds_2_0_chr7_926553_r	0	-
chr7	987346	987531	ENST00000308919.12_cds_6_0_chr7_987347_f	0	+
chr7	1436741	1436856	ENST00000297508.8_cds_14_0_chr7_1436742_r	0	-
chr7	1442191	1442484	ENST00000297508.8_cds_6_0_chr7_1442192_r	0	-
chr7	1444651	1445428	ENST00000297508.8_cds_5_0_chr7_1444652_r	0	-
chr7	1539940	1540375	ENST00000343242.9_cds_2_0_chr7_1539941_f	0	+
chr7	1548518	1548688	ENST00000297477.10_cds_6_0_chr7_1548519_r	0	-
chr7	2222574	2222754	ENST00000265854.12_cds_4_0_chr7_2222575_r	0	-
chr7	2239417	2239707	ENST00000242257.14_cds_1_0_chr7_2239418_r	0	-
chr7	2257364	2257514	ENST00000222990.8_cds_8_0_chr7_2257365_r	0	-
chr7	2264297	2264458	ENST00000222990.8_cds_5_0_chr7_2264298_r	0	-
chr7	2271849	2271971	ENST00000222990.8_cds_3_0_chr7_2271850_r	0	-
chr7	2278099	2278305	ENST00000222990.8_cds_1_0_chr7_2278100_r	0	-
chr7	2369471	2369682	ENST00000360876.9_cds_9_0_chr7_2369472_f	0	+
chr7	2376949	2377075	ENST00000360876.9_cds_14_0_chr7_2376950_f	0	+
chr7	2432639	2433884	ENST00000258711.7_cds_1_0_chr7_2432640_f	0	+
chr7	2543589	2543962	ENST00000340611.9_cds_4_0_chr7_2543590_r	0	-
chr7	2544908	2545056	ENST00000340611.9_cds_3_0_chr7_2544909_r	0	-
chr7	2547323	2547478	ENST00000340611.9_cds_2_0_chr7_2547324_r	0	-
chr7	2571525	2571654	ENST00000402050.7_cds_3_0_chr7_2571526_f	0	+
chr7	2598464	2598632	ENST00000402050.7_cds_16_0_chr7_2598465_f	0	+
chr7	2700451	2700755	ENST00000312371.8_cds_1_0_chr7_2700452_f	0	+
chr7	2702721	2702889	ENST00000312371.8_cds_2_0_chr7_2702722_f	0	+
chr7	2712329	2712878	ENST00000312371.8_cds_6_0_chr7_2712330_f	0	+
chr7	2794927	2795143	ENST00000275364.8_cds_1_0_chr7_2794928_r	0	-
chr7	2923131	2923333	ENST00000396946.9_cds_15_0_chr7_2923132_r	0	-
chr7	2938678	2938831	ENST00000396946.9_cds_6_0_chr7_2938679_r	0	-
chr7	2947574	2947787	ENST00000396946.9_cds_2_0_chr7_2947575_r	0	-
chr7	3951729	3951920	ENST00000404826.7_cds_6_0_chr7_3951730_f	0	+
chr7	3971465	3971568	ENST00000404826.7_cds_11_0_chr7_3971466_f	0	+
chr7	4114036	4114274	ENST00000404826.7_cds_24_0_chr7_4114037_f	0	+
chr7	4149261	4149463	ENST00000404826.7_cds_29_0_chr7_4149262_f	0	+
chr7	4265123	4265384	ENST00000404826.7_cds_44_0_chr7_4265124_f	0	+
chr7	4920170	4920331	ENST00000401401.8_cds_2_0_chr7_4920171_r	0	-
chr7	5063694	5065601	ENST00000396912.2_cds_4_0_chr7_5063695_f	0	+
chr7	5501182	5502031	ENST00000453700.7_cds_2_0_chr7_5501183_r	0	-
chr7	5752845	5752979	ENST00000389902.8_cds_2_0_chr7_5752846_r	0	-
chr7	5989799	5989955	ENST00000265849.12_cds_9_0_chr7_5989800_r	0	-
chr7	6015145	6015352	ENST00000223029.8_cds_1_0_chr7_6015146_f	0	+
chr7	6165272	6165427	ENST00000350796.8_cds_11_0_chr7_6165273_r	0	-
chr7	6416626	6416754	ENST00000297056.11_cds_10_0_chr7_6416627_r	0	-
chr7	6430479	6430607	ENST00000297056.11_cds_5_0_chr7_6430480_r	0	-
chr7	6436361	6436533	ENST00000297056.11_cds_2_0_chr7_6436362_r	0	-
chr7	6582072	6582251	ENST00000335965.11_cds_4_0_chr7_6582073_f	0	+
chr7	6585015	6585260	ENST00000335965.11_cds_6_0_chr7_6585016_f	0	+
chr7	6600126	6600356	ENST00000359073.9_cds_4_0_chr7_6600127_f	0	+
chr7	7372997	7373546	ENST00000399429.8_cds_31_0_chr7_7372998_r	0	-
chr7	7596256	7596461	ENST00000340080.9_cds_10_0_chr7_7596257_f	0	+
chr7	8086192	8086538	ENST00000223145.10_cds_7_0_chr7_8086193_f	0	+
chr7	8127872	8128142	ENST00000396675.7_cds_12_0_chr7_8127873_r	0	-
chr7	12640346	12640517	ENST00000297029.10_cds_10_0_chr7_12640347_f	0	+
chr7	12649466	12649544	ENST00000297029.10_cds_13_0_chr7_12649467_f	0	+
chr7	13931501	13931749	ENST00000403685.5_cds_6_0_chr7_13931502_r	0	-
chr7	14685244	14685362	ENST00000406247.7_cds_8_0_chr7_14685245_r	0	-
chr7	15612386	15612611	ENST00000262041.6_cds_2_0_chr7_15612387_r	0	-
chr7	16462547	16462963	ENST00000307068.5_cds_1_0_chr7_16462548_r	0	-
chr7	16674411	16674588	ENST00000258761.8_cds_2_0_chr7_16674412_f	0	+
chr7	16698047	16698186	ENST00000258761.8_cds_9_0_chr7_16698048_f	0	+
chr7	16776210	16776378	ENST00000262067.5_cds_1_0_chr7_16776211_f	0	+
chr7	17882813	17882943	ENST00000409604.1_cds_5_0_chr7_17882814_r	0	-
chr7	18590335	18590486	ENST00000401921.5_cds_2_0_chr7_18590336_f	0	+
chr7	18666212	18666476	ENST00000401921.5_cds_9_0_chr7_18666213_f	0	+
chr7	18666212	18666527	ENST00000405010.7_cds_11_0_chr7_18666213_f	0	+
chr7	20158203	20160245	ENST00000332878.8_cds_2_0_chr7_20158204_r	0	-
chr7	20404627	20404853	ENST00000222573.5_cds_10_0_chr7_20404628_f	0	+
chr7	20723015	20723219	ENST00000258738.10_cds_11_0_chr7_20723016_f	0	+
chr7	21477078	21477307	ENST00000222584.8_cds_3_0_chr7_21477079_f	0	+
chr7	21481923	21482123	ENST00000222584.8_cds_4_0_chr7_21481924_f	0	+
chr7	21904109	21904259	ENST00000406877.8_cds_7_0_chr7_21904110_r	0	-
chr7	21911616	21911754	ENST00000406877.8_cds_2_0_chr7_21911617_r	0	-
chr7	21916753	21916894	ENST00000406877.8_cds_1_0_chr7_21916754_r	0	-
chr7	22125603	22125658	ENST00000401957.6_cds_14_0_chr7_22125604_r	0	-
chr7	22150406	22150504	ENST00000401957.6_cds_7_0_chr7_22150407_r	0	-
chr7	22308338	22308507	ENST00000405243.1_cds_4_0_chr7_22308339_r	0	-
chr7	22945588	22946163	ENST00000432176.7_cds_10_0_chr7_22945589_r	0	-
chr7	22976209	22976305	ENST00000432176.7_cds_6_0_chr7_22976210_r	0	-
chr7	23185069	23185298	ENST00000258742.10_cds_1_0_chr7_23185070_f	0	+
chr7	23691389	23691596	ENST00000344962.9_cds_3_0_chr7_23691390_f	0	+
chr7	23762800	23762923	ENST00000354639.7_cds_10_0_chr7_23762801_f	0	+
chr7	23787979	23788129	ENST00000354639.7_cds_20_0_chr7_23787980_f	0	+
chr7	24706183	24706376	ENST00000342947.9_cds_7_0_chr7_24706184_r	0	-
chr7	24830767	24830905	ENST00000313367.7_cds_15_0_chr7_24830768_r	0	-
chr7	24866069	24866237	ENST00000313367.7_cds_5_0_chr7_24866070_r	0	-
chr7	24871952	24872069	ENST00000313367.7_cds_2_0_chr7_24871953_r	0	-
chr7	25179174	25179308	ENST00000283905.8_cds_1_0_chr7_25179175_r	0	-
chr7	27245047	27245304	ENST00000222761.7_cds_1_0_chr7_27245048_f	0	+
chr7	27792005	27792230	ENST00000265393.10_cds_8_0_chr7_27792006_f	0	+
chr7	27816889	27817038	ENST00000265393.10_cds_14_0_chr7_27816890_f	0	+
chr7	28809186	28809414	ENST00000357727.7_cds_8_0_chr7_28809187_f	0	+
chr7	29499866	29500040	ENST00000222792.11_cds_8_0_chr7_29499867_f	0	+
chr7	30451215	30453040	ENST00000222823.9_cds_5_0_chr7_30451216_r	0	-
chr7	30785748	30785992	ENST00000265299.6_cds_3_0_chr7_30785749_f	0	+
chr7	30791164	30791574	ENST00000265299.6_cds_4_0_chr7_30791165_f	0	+
chr7	30971962	30972095	ENST00000326139.7_cds_5_0_chr7_30971963_f	0	+
chr7	30974970	30975040	ENST00000326139.7_cds_8_0_chr7_30974971_f	0	+
chr7	31577862	31578434	ENST00000407970.7_cds_7_0_chr7_31577863_f	0	+
chr7	31642681	31643953	ENST00000407970.7_cds_10_0_chr7_31642682_f	0	+
chr7	31850640	31850741	ENST00000396182.6_cds_7_0_chr7_31850641_r	0	-
chr7	32869344	32870880	ENST00000304056.9_cds_3_0_chr7_32869345_r	0	-
chr7	34046305	34046405	ENST00000297161.6_cds_7_0_chr7_34046306_f	0	+
chr7	34058058	34058163	ENST00000297161.6_cds_10_0_chr7_34058059_f	0	+
chr7	34078856	34079186	ENST00000297161.6_cds_12_0_chr7_34078857_f	0	+
chr7	34940152	34940327	ENST00000310974.8_cds_18_0_chr7_34940153_r	0	-
chr7	35634311	35634429	ENST00000311350.8_cds_7_0_chr7_35634312_r	0	-
chr7	36154324	36155202	ENST00000242108.9_cds_1_0_chr7_36154325_f	0	+
chr7	36399078	36399393	ENST00000265748.7_cds_2_0_chr7_36399079_f	0	+
chr7	36419243	36419479	ENST00000265748.7_cds_9_0_chr7_36419244_f	0	+
chr7	36423816	36423943	ENST00000265748.7_cds_14_0_chr7_36423817_f	0	+
chr7	36659165	36659265	ENST00000617267.4_cds_3_0_chr7_36659166_r	0	-
chr7	38391747	38392017	ENST00000325590.9_cds_17_0_chr7_38391748_r	0	-
chr7	38394004	38394214	ENST00000325590.9_cds_16_0_chr7_38394005_r	0	-
chr7	38429055	38429577	ENST00000441628.5_cds_5_0_chr7_38429056_r	0	-
chr7	38795464	38795611	ENST00000310301.9_cds_8_0_chr7_38795465_r	0	-
chr7	39207391	39207620	ENST00000518318.7_cds_3_0_chr7_39207392_f	0	+
chr7	39339641	39340015	ENST00000518318.7_cds_4_0_chr7_39339642_f	0	+
chr7	39433076	39433283	ENST00000518318.7_cds_6_0_chr7_39433077_f	0	+
chr7	40047820	40047877	ENST00000181839.10_cds_6_0_chr7_40047821_f	0	+
chr7	40078004	40078121	ENST00000181839.10_cds_9_0_chr7_40078005_f	0	+
chr7	40092784	40093237	ENST00000181839.10_cds_12_0_chr7_40092785_f	0	+
chr7	40092964	40093237	ENST00000340829.10_cds_12_0_chr7_40092965_f	0	+
chr7	43311762	43312087	ENST00000395891.7_cds_3_0_chr7_43311763_f	0	+
chr7	43444217	43445570	ENST00000395891.7_cds_10_0_chr7_43444218_f	0	+
chr7	43456296	43456447	ENST00000395891.7_cds_12_0_chr7_43456297_f	0	+
chr7	43463659	43463799	ENST00000395891.7_cds_13_0_chr7_43463660_f	0	+
chr7	43492074	43492180	ENST00000395891.7_cds_17_0_chr7_43492075_f	0	+
chr7	43550444	43550591	ENST00000395891.7_cds_26_0_chr7_43550445_f	0	+
chr7	44056756	44056903	ENST00000448521.6_cds_4_0_chr7_44056757_f	0	+
chr7	44058128	44058280	ENST00000448521.6_cds_6_0_chr7_44058129_f	0	+
chr7	44080732	44080916	ENST00000242248.10_cds_1_0_chr7_44080733_r	0	-
chr7	44145496	44145730	ENST00000403799.8_cds_8_0_chr7_44145497_r	0	-
chr7	44484967	44485284	ENST00000355451.8_cds_1_0_chr7_44484968_r	0	-
chr7	44645326	44645518	ENST00000222673.6_cds_2_0_chr7_44645327_f	0	+
chr7	44696024	44696127	ENST00000222673.6_cds_12_0_chr7_44696025_f	0	+
chr7	44762880	44762986	ENST00000413916.5_cds_10_0_chr7_44762881_f	0	+
chr7	44965636	44965860	ENST00000258787.12_cds_16_0_chr7_44965637_r	0	-
chr7	44966072	44966280	ENST00000258787.12_cds_15_0_chr7_44966073_r	0	-
chr7	44967604	44967737	ENST00000258787.12_cds_13_0_chr7_44967605_r	0	-
chr7	44970834	44971059	ENST00000258787.12_cds_7_0_chr7_44970835_r	0	-
chr7	45101824	45102070	ENST00000258770.8_cds_7_0_chr7_45101825_r	0	-
chr7	45108826	45109237	ENST00000258770.8_cds_1_0_chr7_45108827_r	0	-
chr7	47278075	47278220	ENST00000311160.14_cds_30_0_chr7_47278076_r	0	-
chr7	47368364	47369621	ENST00000311160.14_cds_16_0_chr7_47368365_r	0	-
chr7	47792626	47792797	ENST00000289672.7_cds_55_0_chr7_47792627_r	0	-
chr7	47827349	47827468	ENST00000289672.7_cds_44_0_chr7_47827350_r	0	-
chr7	47839445	47839662	ENST00000289672.7_cds_35_0_chr7_47839446_r	0	-
chr7	47904377	47904617	ENST00000289672.7_cds_11_0_chr7_47904378_r	0	-
chr7	48271786	48276565	ENST00000435803.6_cds_16_0_chr7_48271787_f	0	+
chr7	48295699	48295863	ENST00000435803.6_cds_20_0_chr7_48295700_f	0	+
chr7	48350642	48350819	ENST00000435803.6_cds_29_0_chr7_48350643_f	0	+
chr7	48389039	48389220	ENST00000435803.6_cds_36_0_chr7_48389040_f	0	+
chr7	48410519	48410677	ENST00000435803.6_cds_39_0_chr7_48410520_f	0	+
chr7	50463230	50463431	ENST00000357936.9_cds_13_0_chr7_50463231_r	0	-
chr7	50529207	50529342	ENST00000357936.9_cds_4_0_chr7_50529208_r	0	-
chr7	50674435	50674658	ENST00000335866.7_cds_3_0_chr7_50674436_r	0	-
chr7	51043382	51043692	ENST00000265136.12_cds_7_0_chr7_51043383_r	0	-
chr7	51219740	51219944	ENST00000265136.12_cds_1_0_chr7_51219741_r	0	-
chr7	55161498	55161631	ENST00000275493.7_cds_12_0_chr7_55161499_f	0	+
chr7	55172982	55173124	ENST00000275493.7_cds_16_0_chr7_55172983_f	0	+
chr7	55181292	55181478	ENST00000275493.7_cds_19_0_chr7_55181293_f	0	+
chr7	55205255	55205617	ENST00000275493.7_cds_27_0_chr7_55205256_f	0	+
chr7	55411906	55412089	ENST00000254770.3_cds_5_0_chr7_55411907_f	0	+
chr7	56019599	56019734	ENST00000275605.8_cds_4_0_chr7_56019600_r	0	-
chr7	56076833	56076889	ENST00000275607.13_cds_4_0_chr7_56076834_f	0	+
chr7	56087597	56087776	ENST00000297373.7_cds_2_0_chr7_56087598_r	0	-
chr7	64521160	64522500	ENST00000309683.11_cds_3_0_chr7_64521161_r	0	-
chr7	64706323	64708656	ENST00000344930.7_cds_4_0_chr7_64706324_f	0	+
chr7	64978118	64979536	ENST00000282869.11_cds_3_0_chr7_64978119_r	0	-
chr7	66240425	66241270	ENST00000304842.6_cds_1_0_chr7_66240426_f	0	+
chr7	66633274	66633444	ENST00000443322.1_cds_1_0_chr7_66633275_f	0	+
chr7	66944975	66945261	ENST00000341567.8_cds_2_0_chr7_66944976_f	0	+
chr7	66953225	66953369	ENST00000341567.8_cds_5_0_chr7_66953226_f	0	+
chr7	70781614	70781756	ENST00000342771.10_cds_14_0_chr7_70781615_f	0	+
chr7	70787208	70787431	ENST00000342771.10_cds_17_0_chr7_70787209_f	0	+
chr7	70789747	70790996	ENST00000342771.10_cds_18_0_chr7_70789748_f	0	+
chr7	71388234	71388401	ENST00000333538.10_cds_2_0_chr7_71388235_f	0	+
chr7	72278685	72278803	ENST00000329008.9_cds_1_0_chr7_72278686_r	0	-
chr7	73318821	73319052	ENST00000333149.7_cds_3_0_chr7_73318822_r	0	-
chr7	73449541	73449689	ENST00000339594.9_cds_14_0_chr7_73449542_r	0	-
chr7	73459535	73459718	ENST00000339594.9_cds_12_0_chr7_73459536_r	0	-
chr7	73489193	73489391	ENST00000339594.9_cds_5_0_chr7_73489194_r	0	-
chr7	73510735	73510852	ENST00000339594.9_cds_1_0_chr7_73510736_r	0	-
chr7	73539881	73540052	ENST00000223368.7_cds_3_0_chr7_73539882_r	0	-
chr7	73573937	73574122	ENST00000305632.11_cds_2_0_chr7_73573938_r	0	-
chr7	73605687	73605768	ENST00000313375.8_cds_6_0_chr7_73605688_r	0	-
chr7	73616070	73616177	ENST00000313375.8_cds_1_0_chr7_73616071_r	0	-
chr7	73669418	73669590	ENST00000324941.5_cds_1_0_chr7_73669419_f	0	+
chr7	74099031	74099238	ENST00000336180.7_cds_4_0_chr7_74099032_f	0	+
chr7	74106076	74106243	ENST00000336180.7_cds_6_0_chr7_74106077_f	0	+
chr7	74107009	74107193	ENST00000336180.7_cds_7_0_chr7_74107010_f	0	+
chr7	74108904	74109036	ENST00000336180.7_cds_9_0_chr7_74108905_f	0	+
chr7	74239937	74240095	ENST00000055077.8_cds_6_0_chr7_74239938_r	0	-
chr7	74357279	74357477	ENST00000361545.9_cds_5_0_chr7_74357280_f	0	+
chr7	74375886	74376822	ENST00000361545.9_cds_8_0_chr7_74375887_f	0	+
chr7	74389102	74389259	ENST00000361545.9_cds_11_0_chr7_74389103_f	0	+
chr7	74400369	74400555	ENST00000361545.9_cds_13_0_chr7_74400370_f	0	+
chr7	74508080	74508203	ENST00000265755.7_cds_1_0_chr7_74508081_f	0	+
chr7	74512829	74512971	ENST00000265755.7_cds_2_0_chr7_74512830_f	0	+
chr7	74515344	74515596	ENST00000455841.6_cds_3_0_chr7_74515345_f	0	+
chr7	74518138	74518322	ENST00000265755.7_cds_4_0_chr7_74518139_f	0	+
chr7	74519408	74519719	ENST00000265755.7_cds_5_0_chr7_74519409_f	0	+
chr7	74536166	74536275	ENST00000265755.7_cds_10_0_chr7_74536167_f	0	+
chr7	74590824	74591017	ENST00000265755.7_cds_23_0_chr7_74590825_f	0	+
chr7	74601043	74601297	ENST00000476977.5_cds_25_0_chr7_74601044_f	0	+
chr7	75057528	75057616	ENST00000610322.5_cds_7_0_chr7_75057529_r	0	-
chr7	75058587	75058769	ENST00000610322.5_cds_6_0_chr7_75058588_r	0	-
chr7	75066663	75066792	ENST00000610322.5_cds_2_0_chr7_75066664_r	0	-
chr7	75556025	75556169	ENST00000336926.11_cds_17_0_chr7_75556026_r	0	-
chr7	75559731	75559915	ENST00000336926.11_cds_13_0_chr7_75559732_r	0	-
chr7	75573760	75573901	ENST00000336926.11_cds_7_0_chr7_75573761_r	0	-
chr7	75985578	75985849	ENST00000461988.6_cds_12_0_chr7_75985579_f	0	+
chr7	76030420	76030523	ENST00000248600.5_cds_1_0_chr7_76030421_r	0	-
chr7	76057968	76058078	ENST00000315758.10_cds_3_0_chr7_76057969_f	0	+
chr7	76391963	76392041	ENST00000275560.4_cds_9_0_chr7_76391964_r	0	-
chr7	76400285	76400591	ENST00000275560.4_cds_3_0_chr7_76400286_r	0	-
chr7	76433469	76433647	ENST00000336517.8_cds_4_0_chr7_76433470_f	0	+
chr7	77600663	77600806	ENST00000248594.11_cds_7_0_chr7_77600664_f	0	+
chr7	77626704	77627675	ENST00000248594.11_cds_12_0_chr7_77626705_f	0	+
chr7	77778529	77779168	ENST00000334955.13_cds_7_0_chr7_77778530_f	0	+
chr7	77910244	77910409	ENST00000248550.7_cds_7_0_chr7_77910245_f	0	+
chr7	77937709	77937838	ENST00000248550.7_cds_11_0_chr7_77937710_f	0	+
chr7	78127196	78127416	ENST00000354212.9_cds_18_0_chr7_78127197_r	0	-
chr7	78132888	78133060	ENST00000354212.9_cds_17_0_chr7_78132889_r	0	-
chr7	78167915	78168108	ENST00000354212.9_cds_14_0_chr7_78167916_r	0	-
chr7	78194873	78195063	ENST00000354212.9_cds_11_0_chr7_78194874_r	0	-
chr7	78255942	78256581	ENST00000354212.9_cds_9_0_chr7_78255943_r	0	-
chr7	78343777	78343960	ENST00000354212.9_cds_8_0_chr7_78343778_r	0	-
chr7	80217302	80217493	ENST00000351004.8_cds_8_0_chr7_80217303_f	0	+
chr7	80478840	80478998	ENST00000398291.4_cds_3_0_chr7_80478841_r	0	-
chr7	80488534	80488676	ENST00000398291.4_cds_2_0_chr7_80488535_r	0	-
chr7	80789305	80789528	ENST00000265361.8_cds_11_0_chr7_80789306_r	0	-
chr7	81725889	81726017	ENST00000222390.11_cds_8_0_chr7_81725890_r	0	-
chr7	85065423	85065552	ENST00000444867.1_cds_7_0_chr7_85065424_r	0	-
chr7	86838838	86839905	ENST00000361669.7_cds_3_0_chr7_86838839_f	0	+
chr7	86850369	86850544	ENST00000361669.7_cds_4_0_chr7_86850370_f	0	+
chr7	87170994	87171089	ENST00000331242.12_cds_4_0_chr7_87170995_f	0	+
chr7	87184396	87184625	ENST00000331242.12_cds_10_0_chr7_87184397_f	0	+
chr7	87188091	87188301	ENST00000331242.12_cds_12_0_chr7_87188092_f	0	+
chr7	87193724	87194102	ENST00000331242.12_cds_15_0_chr7_87193725_f	0	+
chr7	87545862	87546024	ENST00000265724.8_cds_15_0_chr7_87545863_r	0	-
chr7	87561262	87561387	ENST00000265724.8_cds_8_0_chr7_87561263_r	0	-
chr7	88132866	88132951	ENST00000265727.11_cds_11_0_chr7_88132867_f	0	+
chr7	88151256	88151320	ENST00000265727.11_cds_19_0_chr7_88151257_f	0	+
chr7	88163011	88163180	ENST00000265727.11_cds_22_0_chr7_88163012_f	0	+
chr7	88165831	88165946	ENST00000265727.11_cds_23_0_chr7_88165832_f	0	+
chr7	88283813	88284269	ENST00000301959.9_cds_1_0_chr7_88283814_r	0	-
chr7	89333362	89337032	ENST00000333190.5_cds_3_0_chr7_89333363_f	0	+
chr7	90306900	90307098	ENST00000389297.8_cds_19_0_chr7_90306901_f	0	+
chr7	90917600	90917724	ENST00000265741.7_cds_6_0_chr7_90917601_f	0	+
chr7	92022813	92023009	ENST00000356239.8_cds_13_0_chr7_92022814_f	0	+
chr7	92038418	92038772	ENST00000356239.8_cds_16_0_chr7_92038419_f	0	+
chr7	92040673	92040898	ENST00000356239.8_cds_17_0_chr7_92040674_f	0	+
chr7	92052725	92052958	ENST00000356239.8_cds_21_0_chr7_92052726_f	0	+
chr7	92061259	92061422	ENST00000356239.8_cds_22_0_chr7_92061260_f	0	+
chr7	92065230	92065463	ENST00000356239.8_cds_24_0_chr7_92065231_f	0	+
chr7	92221901	92222053	ENST00000340022.6_cds_13_0_chr7_92221902_r	0	-
chr7	92391165	92391344	ENST00000265742.8_cds_15_0_chr7_92391166_f	0	+
chr7	92397722	92397859	ENST00000265742.8_cds_18_0_chr7_92397723_f	0	+
chr7	92489713	92489911	ENST00000248633.9_cds_21_0_chr7_92489714_r	0	-
chr7	92504731	92504902	ENST00000248633.9_cds_11_0_chr7_92504732_r	0	-
chr7	92534401	92534970	ENST00000265732.10_cds_3_0_chr7_92534402_f	0	+
chr7	92774695	92774831	ENST00000265734.8_cds_2_0_chr7_92774696_r	0	-
chr7	93435951	93436170	ENST00000394441.5_cds_10_0_chr7_93435952_r	0	-
chr7	94629718	94629841	ENST00000428696.7_cds_1_0_chr7_94629719_r	0	-
chr7	95198348	95198484	ENST00000289495.7_cds_4_0_chr7_95198349_f	0	+
chr7	95495757	95496057	ENST00000325885.6_cds_1_0_chr7_95495758_f	0	+
chr7	96028174	96028321	ENST00000324972.10_cds_10_0_chr7_96028175_f	0	+
chr7	96121838	96121997	ENST00000265631.10_cds_15_0_chr7_96121839_r	0	-
chr7	96184926	96185014	ENST00000265631.10_cds_9_0_chr7_96184927_r	0	-
chr7	98137314	98137442	ENST00000297293.6_cds_1_0_chr7_98137315_f	0	+
chr7	98171540	98171674	ENST00000297293.6_cds_6_0_chr7_98171541_f	0	+
chr7	98203943	98204186	ENST00000297293.6_cds_12_0_chr7_98203944_f	0	+
chr7	98233420	98233911	ENST00000447648.7_cds_10_0_chr7_98233421_r	0	-
chr7	98245921	98246146	ENST00000447648.7_cds_2_0_chr7_98245922_r	0	-
chr7	98619642	98619859	ENST00000265634.4_cds_1_0_chr7_98619643_f	0	+
chr7	98908727	98908962	ENST00000355540.7_cds_13_0_chr7_98908728_f	0	+
chr7	98912021	98912213	ENST00000355540.7_cds_17_0_chr7_98912022_f	0	+
chr7	98917422	98917679	ENST00000355540.7_cds_19_0_chr7_98917423_f	0	+
chr7	98925111	98925263	ENST00000355540.7_cds_21_0_chr7_98925112_f	0	+
chr7	98953166	98953433	ENST00000355540.7_cds_37_0_chr7_98953167_f	0	+
chr7	98955097	98955304	ENST00000355540.7_cds_38_0_chr7_98955098_f	0	+
chr7	98959343	98959490	ENST00000355540.7_cds_42_0_chr7_98959344_f	0	+
chr7	98961260	98961474	ENST00000355540.7_cds_43_0_chr7_98961261_f	0	+
chr7	98967484	98967698	ENST00000355540.7_cds_48_0_chr7_98967485_f	0	+
chr7	98971798	98971945	ENST00000355540.7_cds_50_0_chr7_98971799_f	0	+
chr7	98976482	98976770	ENST00000355540.7_cds_52_0_chr7_98976483_f	0	+
chr7	98978768	98978904	ENST00000355540.7_cds_55_0_chr7_98978769_f	0	+
chr7	98981768	98981960	ENST00000355540.7_cds_56_0_chr7_98981769_f	0	+
chr7	98988764	98988966	ENST00000355540.7_cds_60_0_chr7_98988765_f	0	+
chr7	99005130	99005348	ENST00000355540.7_cds_66_0_chr7_99005131_f	0	+
chr7	99008376	99008561	ENST00000355540.7_cds_67_0_chr7_99008377_f	0	+
chr7	99033036	99033121	ENST00000361125.1_cds_17_0_chr7_99033037_r	0	-
chr7	99042117	99042232	ENST00000361125.1_cds_12_0_chr7_99042118_r	0	-
chr7	99047683	99047882	ENST00000361125.1_cds_10_0_chr7_99047684_r	0	-
chr7	99052204	99052446	ENST00000361125.1_cds_6_0_chr7_99052205_r	0	-
chr7	99184928	99185162	ENST00000327442.7_cds_7_0_chr7_99184929_r	0	-
chr7	99188299	99188563	ENST00000327442.7_cds_6_0_chr7_99188300_r	0	-
chr7	99424794	99425616	ENST00000292478.9_cds_5_0_chr7_99424795_r	0	-
chr7	99429587	99429806	ENST00000292478.9_cds_3_0_chr7_99429588_r	0	-
chr7	99434789	99435242	ENST00000292478.9_cds_1_0_chr7_99434790_r	0	-
chr7	99485207	99485320	ENST00000448667.5_cds_5_0_chr7_99485208_f	0	+
chr7	99498715	99498842	ENST00000337673.7_cds_1_0_chr7_99498716_r	0	-
chr7	99512452	99512591	ENST00000326775.10_cds_2_0_chr7_99512453_f	0	+
chr7	99525812	99526418	ENST00000326775.10_cds_5_0_chr7_99525813_f	0	+
chr7	99622548	99622640	ENST00000334715.7_cds_2_0_chr7_99622549_f	0	+
chr7	99908581	99908812	ENST00000349062.7_cds_2_0_chr7_99908582_r	0	-
chr7	100033304	100034197	ENST00000324306.11_cds_5_0_chr7_100033305_f	0	+
chr7	100095773	100096167	ENST00000303887.10_cds_10_0_chr7_100095774_r	0	-
chr7	100098140	100098290	ENST00000303887.10_cds_6_0_chr7_100098141_r	0	-
chr7	100106657	100106882	ENST00000359593.9_cds_14_0_chr7_100106658_f	0	+
chr7	100112797	100112917	ENST00000344095.8_cds_5_0_chr7_100112798_r	0	-
chr7	100157372	100157459	ENST00000316937.8_cds_3_0_chr7_100157373_r	0	-
chr7	100175571	100175894	ENST00000292377.4_cds_2_0_chr7_100175572_r	0	-
chr7	100205226	100205384	ENST00000317296.9_cds_28_0_chr7_100205227_f	0	+
chr7	100401888	100402041	ENST00000398027.6_cds_16_0_chr7_100401889_r	0	-
chr7	100477276	100478038	ENST00000300181.7_cds_1_0_chr7_100477277_r	0	-
chr7	100554092	100554258	ENST00000300176.9_cds_4_0_chr7_100554093_f	0	+
chr7	100577272	100577389	ENST00000310300.11_cds_10_0_chr7_100577273_r	0	-
chr7	100594382	100594541	ENST00000241071.11_cds_5_0_chr7_100594383_f	0	+
chr7	100684019	100684157	ENST00000275732.5_cds_14_0_chr7_100684020_r	0	-
chr7	100738460	100738613	ENST00000613979.5_cds_6_0_chr7_100738461_f	0	+
chr7	100750624	100750896	ENST00000613979.5_cds_11_0_chr7_100750625_f	0	+
chr7	100751711	100753229	ENST00000613979.5_cds_13_0_chr7_100751712_f	0	+
chr7	100759720	100759845	ENST00000613979.5_cds_17_0_chr7_100759721_f	0	+
chr7	100762214	100762358	ENST00000613979.5_cds_19_0_chr7_100762215_f	0	+
chr7	100765351	100765554	ENST00000613979.5_cds_22_0_chr7_100765352_f	0	+
chr7	100767830	100768011	ENST00000613979.5_cds_25_0_chr7_100767831_f	0	+
chr7	100769879	100769974	ENST00000613979.5_cds_27_0_chr7_100769880_f	0	+
chr7	100771843	100772020	ENST00000613979.5_cds_28_0_chr7_100771844_f	0	+
chr7	100776439	100776564	ENST00000613979.5_cds_33_0_chr7_100776440_f	0	+
chr7	100779445	100779750	ENST00000613979.5_cds_34_0_chr7_100779446_f	0	+
chr7	100784622	100784834	ENST00000613979.5_cds_35_0_chr7_100784623_f	0	+
chr7	100785996	100786141	ENST00000613979.5_cds_36_0_chr7_100785997_f	0	+
chr7	100787888	100788136	ENST00000613979.5_cds_37_0_chr7_100787889_f	0	+
chr7	100789217	100789347	ENST00000613979.5_cds_38_0_chr7_100789218_f	0	+
chr7	100791965	100792148	ENST00000613979.5_cds_40_0_chr7_100791966_f	0	+
chr7	100792404	100792544	ENST00000620596.4_cds_41_0_chr7_100792405_f	0	+
chr7	100806419	100806569	ENST00000358173.8_cds_13_0_chr7_100806420_r	0	-
chr7	100807364	100807580	ENST00000358173.8_cds_12_0_chr7_100807365_r	0	-
chr7	100812746	100812994	ENST00000358173.8_cds_11_0_chr7_100812747_r	0	-
chr7	100817191	100817357	ENST00000358173.8_cds_7_0_chr7_100817192_r	0	-
chr7	100819556	100819889	ENST00000358173.8_cds_5_0_chr7_100819557_r	0	-
chr7	100823643	100823931	ENST00000358173.8_cds_2_0_chr7_100823644_r	0	-
chr7	100854197	100854378	ENST00000354161.8_cds_1_0_chr7_100854198_f	0	+
chr7	100854619	100854754	ENST00000354161.8_cds_2_0_chr7_100854620_f	0	+
chr7	100871542	100871721	ENST00000200457.9_cds_6_0_chr7_100871543_f	0	+
chr7	100886246	100886435	ENST00000611405.5_cds_12_0_chr7_100886247_f	0	+
chr7	100892333	100892818	ENST00000241069.11_cds_2_0_chr7_100892334_r	0	-
chr7	101087312	101088128	ENST00000412507.1_cds_2_0_chr7_101087313_f	0	+
chr7	101087312	101089580	ENST00000306085.11_cds_2_0_chr7_101087313_f	0	+
chr7	101198190	101198365	ENST00000223114.9_cds_4_0_chr7_101198191_r	0	-
chr7	101207577	101207724	ENST00000223127.8_cds_16_0_chr7_101207578_r	0	-
chr7	101210330	101210444	ENST00000223127.8_cds_13_0_chr7_101210331_r	0	-
chr7	101216162	101216326	ENST00000223127.8_cds_3_0_chr7_101216163_r	0	-
chr7	101222603	101222774	ENST00000305105.3_cds_1_0_chr7_101222604_f	0	+
chr7	101316339	101316542	ENST00000315322.10_cds_3_0_chr7_101316340_r	0	-
chr7	101419976	101420099	ENST00000313669.12_cds_1_0_chr7_101419977_f	0	+
chr7	101539892	101540049	ENST00000313669.12_cds_4_0_chr7_101539893_f	0	+
chr7	101545337	101545490	ENST00000313669.12_cds_6_0_chr7_101545338_f	0	+
chr7	102196633	102197305	ENST00000292535.12_cds_14_0_chr7_102196634_f	0	+
chr7	102201359	102202204	ENST00000292535.12_cds_17_0_chr7_102201360_f	0	+
chr7	102227366	102227669	ENST00000292535.12_cds_20_0_chr7_102227367_f	0	+
chr7	102239319	102239584	ENST00000292535.12_cds_22_0_chr7_102239320_f	0	+
chr7	102248411	102249042	ENST00000292535.12_cds_23_0_chr7_102248412_f	0	+
chr7	102438956	102439181	ENST00000473939.2_cds_1_0_chr7_102438957_f	0	+
chr7	102446512	102447052	ENST00000473939.2_cds_2_0_chr7_102446513_f	0	+
chr7	102457393	102457981	ENST00000292566.4_cds_2_0_chr7_102457394_r	0	-
chr7	103119576	103120223	ENST00000341533.8_cds_2_0_chr7_103119577_r	0	-
chr7	103298567	103298708	ENST00000249269.9_cds_1_0_chr7_103298568_f	0	+
chr7	103308951	103309095	ENST00000249269.9_cds_7_0_chr7_103308952_f	0	+
chr7	105101885	105102194	ENST00000311117.8_cds_16_0_chr7_105101886_f	0	+
chr7	105106521	105106772	ENST00000311117.8_cds_19_0_chr7_105106522_f	0	+
chr7	105107361	105107925	ENST00000311117.8_cds_21_0_chr7_105107362_f	0	+
chr7	105108941	105109228	ENST00000311117.8_cds_22_0_chr7_105108942_f	0	+
chr7	105481051	105481177	ENST00000469408.6_cds_8_0_chr7_105481052_r	0	-
chr7	105508114	105508512	ENST00000469408.6_cds_1_0_chr7_105508115_r	0	-
chr7	105617791	105618097	ENST00000484475.5_cds_2_0_chr7_105617792_r	0	-
chr7	105638352	105638609	ENST00000419735.8_cds_6_0_chr7_105638353_r	0	-
chr7	106017845	106018072	ENST00000317716.14_cds_11_0_chr7_106017846_f	0	+
chr7	107179893	107180062	ENST00000222574.9_cds_1_0_chr7_107179894_f	0	+
chr7	107210521	107210605	ENST00000393603.7_cds_20_0_chr7_107210522_r	0	-
chr7	107748879	107749047	ENST00000222597.7_cds_1_0_chr7_107748880_f	0	+
chr7	107917272	107917462	ENST00000205402.10_cds_10_0_chr7_107917273_f	0	+
chr7	107929411	107929619	ENST00000222399.11_cds_29_0_chr7_107929412_r	0	-
chr7	107953529	107953754	ENST00000222399.11_cds_21_0_chr7_107953530_r	0	-
chr7	107955466	107955630	ENST00000222399.11_cds_20_0_chr7_107955467_r	0	-
chr7	107961548	107961676	ENST00000222399.11_cds_15_0_chr7_107961549_r	0	-
chr7	107962904	107963063	ENST00000222399.11_cds_14_0_chr7_107962905_r	0	-
chr7	108047907	108048111	ENST00000205386.8_cds_27_0_chr7_108047908_r	0	-
chr7	108049325	108049531	ENST00000205386.8_cds_26_0_chr7_108049326_r	0	-
chr7	108055631	108056007	ENST00000205386.8_cds_24_0_chr7_108055632_r	0	-
chr7	108068015	108068159	ENST00000205386.8_cds_18_0_chr7_108068016_r	0	-
chr7	108184416	108184614	ENST00000351718.8_cds_18_0_chr7_108184417_r	0	-
chr7	108191728	108191853	ENST00000351718.8_cds_16_0_chr7_108191729_r	0	-
chr7	108194023	108194171	ENST00000351718.8_cds_15_0_chr7_108194024_r	0	-
chr7	108514435	108515491	ENST00000257694.13_cds_2_0_chr7_108514436_r	0	-
chr7	111728273	111728720	ENST00000423057.6_cds_35_0_chr7_111728274_r	0	-
chr7	112286872	112287074	ENST00000361822.8_cds_1_0_chr7_112286873_f	0	+
chr7	112484816	112484943	ENST00000312849.4_cds_1_0_chr7_112484817_f	0	+
chr7	112767196	112767744	ENST00000312814.11_cds_4_0_chr7_112767197_r	0	-
chr7	112772780	112773055	ENST00000312814.11_cds_3_0_chr7_112772781_r	0	-
chr7	113083608	113084721	ENST00000297146.7_cds_2_0_chr7_113083609_r	0	-
chr7	114628539	114628677	ENST00000350908.9_cds_3_0_chr7_114628540_f	0	+
chr7	114979505	114979781	ENST00000393486.6_cds_3_0_chr7_114979506_f	0	+
chr7	115015687	115015935	ENST00000393486.6_cds_4_0_chr7_115015688_f	0	+
chr7	115940550	115940931	ENST00000265440.12_cds_7_0_chr7_115940551_r	0	-
chr7	115984261	115984441	ENST00000265440.12_cds_1_0_chr7_115984262_r	0	-
chr7	116249019	116249272	ENST00000358204.9_cds_2_0_chr7_116249020_f	0	+
chr7	116251759	116251975	ENST00000358204.9_cds_4_0_chr7_116251760_f	0	+
chr7	116740851	116741025	ENST00000318493.11_cds_4_0_chr7_116740852_f	0	+
chr7	117119560	117119720	ENST00000265437.9_cds_2_0_chr7_117119561_f	0	+
chr7	117278154	117278384	ENST00000265441.8_cds_4_0_chr7_117278155_r	0	-
chr7	117320566	117320793	ENST00000265441.8_cds_1_0_chr7_117320567_r	0	-
chr7	117610518	117610669	ENST00000003084.11_cds_18_0_chr7_117610519_f	0	+
chr7	117664687	117664860	ENST00000003084.11_cds_24_0_chr7_117664688_f	0	+
chr7	117725051	117725257	ENST00000160373.8_cds_17_0_chr7_117725052_r	0	-
chr7	117728088	117728267	ENST00000160373.8_cds_16_0_chr7_117728089_r	0	-
chr7	117734912	117735100	ENST00000160373.8_cds_15_0_chr7_117734913_r	0	-
chr7	117760434	117760710	ENST00000160373.8_cds_9_0_chr7_117760435_r	0	-
chr7	117810764	117810989	ENST00000160373.8_cds_2_0_chr7_117810765_r	0	-
chr7	120742509	120742602	ENST00000331113.9_cds_3_0_chr7_120742510_f	0	+
chr7	121015664	121015848	ENST00000310396.10_cds_2_0_chr7_121015665_f	0	+
chr7	121097698	121097831	ENST00000310396.10_cds_5_0_chr7_121097699_f	0	+
chr7	121140826	121141013	ENST00000310396.10_cds_14_0_chr7_121140827_f	0	+
chr7	121331677	121331964	ENST00000222462.3_cds_2_0_chr7_121331678_f	0	+
chr7	122059752	122059888	ENST00000393386.7_cds_28_0_chr7_122059753_f	0	+
chr7	122093047	122093158	ENST00000393376.5_cds_14_0_chr7_122093048_r	0	-
chr7	123457380	123457566	ENST00000324698.11_cds_11_0_chr7_123457381_r	0	-
chr7	124746524	124747343	ENST00000303921.3_cds_1_0_chr7_124746525_r	0	-
chr7	126446075	126446372	ENST00000358373.7_cds_9_0_chr7_126446076_r	0	-
chr7	127373341	127375034	ENST00000265827.8_cds_4_0_chr7_127373342_r	0	-
chr7	127582013	127583309	ENST00000321407.3_cds_1_0_chr7_127582014_r	0	-
chr7	127595306	127596003	ENST00000265825.6_cds_1_0_chr7_127595307_f	0	+
chr7	127598434	127598594	ENST00000265825.6_cds_3_0_chr7_127598435_f	0	+
chr7	127599380	127599551	ENST00000265825.6_cds_4_0_chr7_127599381_f	0	+
chr7	127686612	127686762	ENST00000354725.8_cds_1_0_chr7_127686613_f	0	+
chr7	127694827	127694948	ENST00000354725.8_cds_2_0_chr7_127694828_f	0	+
chr7	127844323	127844424	ENST00000354725.8_cds_11_0_chr7_127844324_f	0	+
chr7	128084723	128084847	ENST00000354725.8_cds_18_0_chr7_128084724_f	0	+
chr7	128089488	128089692	ENST00000354725.8_cds_21_0_chr7_128089489_f	0	+
chr7	128254403	128254763	ENST00000308868.5_cds_2_0_chr7_128254404_f	0	+
chr7	128314763	128315020	ENST00000223073.6_cds_16_0_chr7_128314764_r	0	-
chr7	128359339	128359991	ENST00000489835.6_cds_1_0_chr7_128359340_r	0	-
chr7	128675647	128675859	ENST00000477515.3_cds_1_0_chr7_128675648_f	0	+
chr7	128773648	128773888	ENST00000249389.3_cds_3_0_chr7_128773649_r	0	-
chr7	128805358	128805524	ENST00000297788.9_cds_5_0_chr7_128805359_f	0	+
chr7	128806687	128806858	ENST00000297788.9_cds_8_0_chr7_128806688_f	0	+
chr7	128807359	128807545	ENST00000297788.9_cds_9_0_chr7_128807360_f	0	+
chr7	128809449	128809644	ENST00000297788.9_cds_10_0_chr7_128809450_f	0	+
chr7	128812707	128812929	ENST00000297788.9_cds_13_0_chr7_128812708_f	0	+
chr7	128815613	128815931	ENST00000297788.9_cds_15_0_chr7_128815614_f	0	+
chr7	128837636	128837755	ENST00000325888.13_cds_4_0_chr7_128837637_f	0	+
chr7	128840022	128840160	ENST00000325888.13_cds_8_0_chr7_128840023_f	0	+
chr7	128844003	128844266	ENST00000325888.13_cds_19_0_chr7_128844004_f	0	+
chr7	128844657	128845255	ENST00000325888.13_cds_20_0_chr7_128844658_f	0	+
chr7	128845989	128846163	ENST00000325888.13_cds_21_0_chr7_128845990_f	0	+
chr7	128849975	128850074	ENST00000325888.13_cds_30_0_chr7_128849976_f	0	+
chr7	128852827	128853031	ENST00000325888.13_cds_36_0_chr7_128852828_f	0	+
chr7	128853973	128854216	ENST00000325888.13_cds_39_0_chr7_128853974_f	0	+
chr7	128854412	128854682	ENST00000325888.13_cds_40_0_chr7_128854413_f	0	+
chr7	128947229	128947535	ENST00000357234.10_cds_5_0_chr7_128947230_f	0	+
chr7	128970147	128970315	ENST00000265388.10_cds_19_0_chr7_128970148_r	0	-
chr7	128978982	128979123	ENST00000265388.10_cds_15_0_chr7_128978983_r	0	-
chr7	128986728	128986920	ENST00000265388.10_cds_11_0_chr7_128986729_r	0	-
chr7	129001058	129001234	ENST00000265388.10_cds_5_0_chr7_129001059_r	0	-
chr7	129017956	129018157	ENST00000265388.10_cds_1_0_chr7_129017957_r	0	-
chr7	129203383	129203589	ENST00000249373.8_cds_1_0_chr7_129203384_f	0	+
chr7	129205202	129205412	ENST00000249373.8_cds_2_0_chr7_129205203_f	0	+
chr7	129212023	129212451	ENST00000249373.8_cds_11_0_chr7_129212024_f	0	+
chr7	129405096	129405213	ENST00000325006.8_cds_7_0_chr7_129405097_f	0	+
chr7	129657351	129657574	ENST00000311967.6_cds_1_0_chr7_129657352_f	0	+
chr7	129671428	129671543	ENST00000311967.6_cds_2_0_chr7_129671429_f	0	+
chr7	129717218	129717376	ENST00000311967.6_cds_8_0_chr7_129717219_f	0	+
chr7	130022318	130022525	ENST00000358303.9_cds_8_0_chr7_130022319_r	0	-
chr7	130023510	130023723	ENST00000358303.9_cds_7_0_chr7_130023511_r	0	-
chr7	130116444	130116666	ENST00000335420.10_cds_2_0_chr7_130116445_f	0	+
chr7	130548402	130548542	ENST00000330992.8_cds_18_0_chr7_130548403_r	0	-
chr7	130564259	130564393	ENST00000330992.8_cds_9_0_chr7_130564260_r	0	-
chr7	132507505	132508693	ENST00000378539.5_cds_2_0_chr7_132507506_r	0	-
chr7	133817324	133817544	ENST00000253861.5_cds_10_0_chr7_133817325_f	0	+
chr7	133895598	133895735	ENST00000253861.5_cds_11_0_chr7_133895599_f	0	+
chr7	134004911	134005090	ENST00000253861.5_cds_15_0_chr7_134004912_f	0	+
chr7	134064290	134064528	ENST00000253861.5_cds_17_0_chr7_134064291_f	0	+
chr7	134309365	134309479	ENST00000378509.9_cds_1_0_chr7_134309366_r	0	-
chr7	134661507	134662108	ENST00000344924.8_cds_1_0_chr7_134661508_f	0	+
chr7	135164441	135164999	ENST00000275767.3_cds_1_0_chr7_135164442_f	0	+
chr7	135193230	135193399	ENST00000354475.5_cds_10_0_chr7_135193231_r	0	-
chr7	135240518	135240716	ENST00000275764.3_cds_1_0_chr7_135240519_f	0	+
chr7	135246416	135246702	ENST00000275764.3_cds_5_0_chr7_135246417_f	0	+
chr7	135413487	135413613	ENST00000315544.6_cds_5_0_chr7_135413488_r	0	-
chr7	135578750	135578915	ENST00000285968.11_cds_6_0_chr7_135578751_f	0	+
chr7	135601369	135601507	ENST00000285968.11_cds_16_0_chr7_135601370_f	0	+
chr7	135622776	135622925	ENST00000285968.11_cds_30_0_chr7_135622777_f	0	+
chr7	135627972	135628111	ENST00000285968.11_cds_33_0_chr7_135627973_f	0	+
chr7	135645467	135645596	ENST00000285968.11_cds_40_0_chr7_135645468_f	0	+
chr7	135685521	135685683	ENST00000354042.8_cds_13_0_chr7_135685522_r	0	-
chr7	135699363	135699548	ENST00000354042.8_cds_7_0_chr7_135699364_r	0	-
chr7	135733974	135734319	ENST00000338588.8_cds_2_0_chr7_135733975_r	0	-
chr7	135737098	135737199	ENST00000338588.8_cds_1_0_chr7_135737099_r	0	-
chr7	137882411	137882628	ENST00000330387.11_cds_10_0_chr7_137882412_r	0	-
chr7	138105306	138105429	ENST00000242375.8_cds_4_0_chr7_138105307_f	0	+
chr7	138538656	138538803	ENST00000343526.9_cds_6_0_chr7_138538657_f	0	+
chr7	138649011	138649137	ENST00000436657.5_cds_3_0_chr7_138649012_r	0	-
chr7	138752624	138752837	ENST00000310018.7_cds_10_0_chr7_138752625_r	0	-
chr7	138844316	138844474	ENST00000422774.2_cds_17_0_chr7_138844317_r	0	-
chr7	138861138	138861456	ENST00000422774.2_cds_15_0_chr7_138861139_r	0	-
chr7	138869537	138869761	ENST00000422774.2_cds_13_0_chr7_138869538_r	0	-
chr7	138871156	138871362	ENST00000422774.2_cds_12_0_chr7_138871157_r	0	-
chr7	138903587	138903736	ENST00000422774.2_cds_7_0_chr7_138903588_r	0	-
chr7	138911145	138911323	ENST00000422774.2_cds_3_0_chr7_138911146_r	0	-
chr7	138916747	138919438	ENST00000422774.2_cds_1_0_chr7_138916748_r	0	-
chr7	139079469	139080243	ENST00000242351.10_cds_3_0_chr7_139079470_r	0	-
chr7	139261251	139261741	ENST00000483726.1_cds_2_0_chr7_139261252_f	0	+
chr7	139266332	139266403	ENST00000483726.1_cds_3_0_chr7_139266333_f	0	+
chr7	139417537	139417729	ENST00000354926.9_cds_8_0_chr7_139417538_f	0	+
chr7	139600416	139600596	ENST00000406875.8_cds_10_0_chr7_139600417_r	0	-
chr7	139604080	139604223	ENST00000406875.8_cds_9_0_chr7_139604081_r	0	-
chr7	140017670	140017833	ENST00000336425.10_cds_15_0_chr7_140017671_f	0	+
chr7	140348625	140348767	ENST00000326232.14_cds_9_0_chr7_140348626_r	0	-
chr7	140544617	140544766	ENST00000275884.10_cds_12_0_chr7_140544618_r	0	-
chr7	140686989	140687241	ENST00000072869.9_cds_4_0_chr7_140686990_f	0	+
chr7	140702865	140703010	ENST00000247866.9_cds_1_0_chr7_140702866_f	0	+
chr7	140834608	140834872	ENST00000288602.11_cds_2_0_chr7_140834609_r	0	-
chr7	142131930	142132085	ENST00000550469.6_cds_5_0_chr7_142131931_f	0	+
chr7	142255054	142255311	ENST00000547058.6_cds_3_0_chr7_142255055_r	0	-
chr7	142863965	142864749	ENST00000422643.5_cds_3_0_chr7_142863966_f	0	+
chr7	142872371	142872478	ENST00000359396.9_cds_13_0_chr7_142872372_r	0	-
chr7	143299922	143300051	ENST00000310447.10_cds_6_0_chr7_143299923_f	0	+
chr7	143303783	143303933	ENST00000310447.10_cds_8_0_chr7_143303784_f	0	+
chr7	143331550	143331652	ENST00000343257.7_cds_9_0_chr7_143331551_f	0	+
chr7	143339510	143339621	ENST00000343257.7_cds_13_0_chr7_143339511_f	0	+
chr7	143341928	143342142	ENST00000343257.7_cds_14_0_chr7_143341929_f	0	+
chr7	143346139	143346251	ENST00000343257.7_cds_17_0_chr7_143346140_f	0	+
chr7	143356549	143357022	ENST00000409222.7_cds_6_0_chr7_143356550_r	0	-
chr7	143398600	143398945	ENST00000275815.4_cds_5_0_chr7_143398601_r	0	-
chr7	143399257	143399413	ENST00000275815.4_cds_4_0_chr7_143399258_r	0	-
chr7	143399650	143400053	ENST00000275815.4_cds_3_0_chr7_143399651_r	0	-
chr7	143875988	143876608	ENST00000355951.2_cds_1_0_chr7_143875989_r	0	-
chr7	144378761	144378866	ENST00000056217.10_cds_13_0_chr7_144378762_f	0	+
chr7	147120978	147121163	ENST00000361727.8_cds_5_0_chr7_147120979_f	0	+
chr7	147903564	147903721	ENST00000361727.8_cds_13_0_chr7_147903565_f	0	+
chr7	148415416	148415616	ENST00000361727.8_cds_23_0_chr7_148415417_f	0	+
chr7	148790309	148790441	ENST00000325222.9_cds_15_0_chr7_148790310_f	0	+
chr7	148813958	148814137	ENST00000320356.7_cds_14_0_chr7_148813959_r	0	-
chr7	148817876	148818117	ENST00000320356.7_cds_9_0_chr7_148817877_r	0	-
chr7	148826453	148826632	ENST00000320356.7_cds_7_0_chr7_148826454_r	0	-
chr7	149005896	149006056	ENST00000286091.9_cds_7_0_chr7_149005897_r	0	-
chr7	149153944	149154340	ENST00000475153.6_cds_1_0_chr7_149153945_f	0	+
chr7	149166816	149166930	ENST00000426851.6_cds_4_0_chr7_149166817_f	0	+
chr7	149178647	149179801	ENST00000426851.6_cds_6_0_chr7_149178648_f	0	+
chr7	149198332	149198752	ENST00000610704.5_cds_1_0_chr7_149198333_f	0	+
chr7	149223811	149224647	ENST00000610704.5_cds_7_0_chr7_149223812_f	0	+
chr7	149253558	149254415	ENST00000335870.7_cds_4_0_chr7_149253559_f	0	+
chr7	149436574	149436826	ENST00000247930.5_cds_4_0_chr7_149436575_r	0	-
chr7	149455176	149456022	ENST00000247930.5_cds_1_0_chr7_149455177_r	0	-
chr7	149474383	149475480	ENST00000340622.8_cds_6_0_chr7_149474384_r	0	-
chr7	149729187	149729370	ENST00000319551.12_cds_12_0_chr7_149729188_f	0	+
chr7	149730427	149730568	ENST00000319551.12_cds_14_0_chr7_149730428_f	0	+
chr7	150477091	150477780	ENST00000307271.4_cds_4_0_chr7_150477092_f	0	+
chr7	150627718	150628512	ENST00000328902.9_cds_2_0_chr7_150627719_r	0	-
chr7	150720047	150720925	ENST00000307194.6_cds_2_0_chr7_150720048_f	0	+
chr7	150858762	150859048	ENST00000360937.9_cds_2_0_chr7_150858763_f	0	+
chr7	150950167	150950420	ENST00000262186.10_cds_8_0_chr7_150950168_r	0	-
chr7	150950920	150951120	ENST00000262186.10_cds_7_0_chr7_150950921_r	0	-
chr7	150951447	150951835	ENST00000262186.10_cds_6_0_chr7_150951448_r	0	-
chr7	150952424	150952853	ENST00000262186.10_cds_5_0_chr7_150952425_r	0	-
chr7	150996762	150996925	ENST00000297494.8_cds_4_0_chr7_150996763_f	0	+
chr7	151007101	151007276	ENST00000297494.8_cds_16_0_chr7_151007102_f	0	+
chr7	151016687	151016821	ENST00000639579.2_cds_9_0_chr7_151016688_r	0	-
chr7	151017035	151017272	ENST00000639579.2_cds_8_0_chr7_151017036_r	0	-
chr7	151043970	151044146	ENST00000498578.5_cds_14_0_chr7_151043971_f	0	+
chr7	151043970	151044221	ENST00000358849.9_cds_14_0_chr7_151043971_f	0	+
chr7	151064525	151064767	ENST00000413384.7_cds_3_0_chr7_151064526_f	0	+
chr7	151064847	151064966	ENST00000413384.7_cds_4_0_chr7_151064848_f	0	+
chr7	151066516	151066761	ENST00000413384.7_cds_5_0_chr7_151066517_f	0	+
chr7	151075254	151075508	ENST00000413384.7_cds_19_0_chr7_151075255_f	0	+
chr7	151138142	151138313	ENST00000397238.7_cds_11_0_chr7_151138143_f	0	+
chr7	151180938	151181458	ENST00000275838.5_cds_2_0_chr7_151180939_r	0	-
chr7	151223931	151224114	ENST00000287844.7_cds_3_0_chr7_151223932_r	0	-
chr7	151235047	151235612	ENST00000035307.7_cds_1_0_chr7_151235048_f	0	+
chr7	151245459	151245671	ENST00000262188.13_cds_1_0_chr7_151245460_r	0	-
chr7	151349072	151349240	ENST00000413040.7_cds_2_0_chr7_151349073_f	0	+
chr7	151366938	151367125	ENST00000413040.7_cds_8_0_chr7_151366939_f	0	+
chr7	151437887	151438244	ENST00000491928.1_cds_1_0_chr7_151437888_r	0	-
chr7	151565719	151565885	ENST00000287878.9_cds_11_0_chr7_151565720_r	0	-
chr7	151675419	151675637	ENST00000287878.9_cds_3_0_chr7_151675420_r	0	-
chr7	152103111	152103301	ENST00000415421.5_cds_4_0_chr7_152103112_f	0	+
chr7	152136831	152136924	ENST00000262189.11_cds_58_0_chr7_152136832_r	0	-
chr7	152144712	152144881	ENST00000262189.11_cds_54_0_chr7_152144713_r	0	-
chr7	152148032	152149152	ENST00000262189.11_cds_51_0_chr7_152148033_r	0	-
chr7	152158862	152159072	ENST00000262189.11_cds_43_0_chr7_152158863_r	0	-
chr7	152162116	152163826	ENST00000262189.11_cds_42_0_chr7_152162117_r	0	-
chr7	152176190	152178010	ENST00000262189.11_cds_37_0_chr7_152176191_r	0	-
chr7	152180710	152182594	ENST00000262189.11_cds_35_0_chr7_152180711_r	0	-
chr7	152187714	152187847	ENST00000262189.11_cds_31_0_chr7_152187715_r	0	-
chr7	152311797	152311946	ENST00000262189.11_cds_4_0_chr7_152311798_r	0	-
chr7	152315137	152315338	ENST00000262189.11_cds_3_0_chr7_152315138_r	0	-
chr7	154875905	154876100	ENST00000332007.7_cds_19_0_chr7_154875906_f	0	+
chr7	155084154	155084487	ENST00000287907.3_cds_1_0_chr7_155084155_f	0	+
chr7	155462370	155462687	ENST00000297375.4_cds_1_0_chr7_155462371_f	0	+
chr7	155766472	155766655	ENST00000341148.7_cds_2_0_chr7_155766473_f	0	+
chr7	155806295	155806557	ENST00000297261.7_cds_1_0_chr7_155806296_r	0	-
chr7	156736492	156736615	ENST00000415428.5_cds_9_0_chr7_156736493_r	0	-
chr7	157253953	157254142	ENST00000348165.10_cds_19_0_chr7_157253954_f	0	+
chr7	157656356	157656551	ENST00000389413.7_cds_12_0_chr7_157656357_r	0	-
chr7	158138293	158138515	ENST00000389413.7_cds_6_0_chr7_158138294_r	0	-
chr7	158166930	158167291	ENST00000389413.7_cds_5_0_chr7_158166931_r	0	-
chr7	158192326	158192495	ENST00000389413.7_cds_4_0_chr7_158192327_r	0	-
chr7	158656259	158656433	ENST00000356309.8_cds_18_0_chr7_158656260_r	0	-
chr7	158671513	158671666	ENST00000356309.8_cds_12_0_chr7_158671514_r	0	-
chr7	158683299	158683386	ENST00000356309.8_cds_8_0_chr7_158683300_r	0	-
chr7	158941924	158942148	ENST00000407559.8_cds_23_0_chr7_158941925_f	0	+
chr7	159030615	159030789	ENST00000262178.7_cds_12_0_chr7_159030616_r	0	-
chr7	159109811	159109919	ENST00000262178.7_cds_2_0_chr7_159109812_r	0	-
chr8	463006	463150	ENST00000276326.9_cds_6_0_chr8_463007_f	0	+
chr8	492398	492744	ENST00000324079.11_cds_2_0_chr8_492399_r	0	-
chr8	1565682	1565894	ENST00000520901.5_cds_1_0_chr8_1565683_f	0	+
chr8	1632826	1633046	ENST00000520901.5_cds_3_0_chr8_1632827_f	0	+
chr8	1678213	1678629	ENST00000520901.5_cds_6_0_chr8_1678214_f	0	+
chr8	1771054	1771597	ENST00000331222.6_cds_1_0_chr8_1771055_f	0	+
chr8	1780249	1780567	ENST00000331222.6_cds_2_0_chr8_1780250_f	0	+
chr8	1909294	1909470	ENST00000349830.8_cds_17_0_chr8_1909295_f	0	+
chr8	1956748	1957263	ENST00000349830.8_cds_28_0_chr8_1956749_f	0	+
chr8	2073338	2073500	ENST00000262113.9_cds_9_0_chr8_2073339_f	0	+
chr8	2090007	2090191	ENST00000262113.9_cds_14_0_chr8_2090008_f	0	+
chr8	2966569	2966746	ENST00000335551.11_cds_44_0_chr8_2966570_r	0	-
chr8	2974450	2974624	ENST00000335551.11_cds_42_0_chr8_2974451_r	0	-
chr8	2998010	2998184	ENST00000335551.11_cds_40_0_chr8_2998011_r	0	-
chr8	3189911	3190115	ENST00000335551.11_cds_21_0_chr8_3189912_r	0	-
chr8	3223728	3223867	ENST00000335551.11_cds_15_0_chr8_3223729_r	0	-
chr8	3387493	3387682	ENST00000335551.11_cds_5_0_chr8_3387494_r	0	-
chr8	3396193	3396381	ENST00000335551.11_cds_4_0_chr8_3396194_r	0	-
chr8	6431498	6431586	ENST00000344683.10_cds_3_0_chr8_6431499_f	0	+
chr8	6444392	6445555	ENST00000344683.10_cds_7_0_chr8_6444393_f	0	+
chr8	6455142	6455252	ENST00000344683.10_cds_8_0_chr8_6455143_f	0	+
chr8	6508878	6509062	ENST00000523120.2_cds_7_0_chr8_6508879_r	0	-
chr8	6508931	6509062	ENST00000325203.9_cds_7_0_chr8_6508932_r	0	-
chr8	6513677	6513844	ENST00000325203.9_cds_6_0_chr8_6513678_r	0	-
chr8	6621453	6621691	ENST00000344683.10_cds_12_0_chr8_6621454_f	0	+
chr8	6730710	6730826	ENST00000285518.11_cds_2_0_chr8_6730711_f	0	+
chr8	6811197	6812339	ENST00000618742.3_cds_6_0_chr8_6811198_r	0	-
chr8	6821868	6822038	ENST00000618742.3_cds_4_0_chr8_6821869_r	0	-
chr8	9029791	9030034	ENST00000250263.8_cds_6_0_chr8_9029792_f	0	+
chr8	9734864	9735084	ENST00000310430.11_cds_15_0_chr8_9734865_f	0	+
chr8	9748023	9748212	ENST00000310430.11_cds_17_0_chr8_9748024_f	0	+
chr8	9776649	9776736	ENST00000310430.11_cds_26_0_chr8_9776650_f	0	+
chr8	10622592	10623201	ENST00000382483.4_cds_1_0_chr8_10622593_r	0	-
chr8	10697598	10698005	ENST00000304519.10_cds_2_0_chr8_10697599_f	0	+
chr8	10725737	10726666	ENST00000304501.2_cds_1_0_chr8_10725738_r	0	-
chr8	11306189	11306407	ENST00000221086.8_cds_4_0_chr8_11306190_f	0	+
chr8	11748915	11749085	ENST00000532059.6_cds_2_0_chr8_11748916_f	0	+
chr8	11750110	11750236	ENST00000532059.6_cds_3_0_chr8_11750111_f	0	+
chr8	11758292	11758475	ENST00000532059.6_cds_6_0_chr8_11758293_f	0	+
chr8	11809666	11809850	ENST00000220584.9_cds_2_0_chr8_11809667_f	0	+
chr8	11821749	11821878	ENST00000220584.9_cds_3_0_chr8_11821750_f	0	+
chr8	11830243	11830420	ENST00000220584.9_cds_5_0_chr8_11830244_f	0	+
chr8	13090251	13090470	ENST00000276297.9_cds_14_0_chr8_13090252_r	0	-
chr8	13092611	13092825	ENST00000276297.9_cds_12_0_chr8_13092612_r	0	-
chr8	13095085	13095245	ENST00000276297.9_cds_10_0_chr8_13095086_r	0	-
chr8	16164064	16164251	ENST00000262101.10_cds_4_0_chr8_16164065_r	0	-
chr8	17311510	17311636	ENST00000180173.10_cds_8_0_chr8_17311511_r	0	-
chr8	17543317	17543715	ENST00000004531.14_cds_1_0_chr8_17543318_f	0	+
chr8	17558294	17558397	ENST00000004531.14_cds_7_0_chr8_17558295_f	0	+
chr8	17868547	17868735	ENST00000381840.5_cds_6_0_chr8_17868548_r	0	-
chr8	17938739	17939009	ENST00000325083.13_cds_4_0_chr8_17938740_f	0	+
chr8	17957536	17957775	ENST00000524226.5_cds_11_0_chr8_17957537_f	0	+
chr8	17963100	17963291	ENST00000325083.13_cds_16_0_chr8_17963101_f	0	+
chr8	18804703	18804898	ENST00000286485.12_cds_1_0_chr8_18804704_r	0	-
chr8	18871625	18872668	ENST00000523619.5_cds_1_0_chr8_18871626_r	0	-
chr8	18871625	18872733	ENST00000327040.13_cds_2_0_chr8_18871626_r	0	-
chr8	19393317	19393541	ENST00000519207.5_cds_8_0_chr8_19393318_f	0	+
chr8	19439829	19439931	ENST00000332246.10_cds_5_0_chr8_19439830_r	0	-
chr8	20164868	20164964	ENST00000276373.10_cds_9_0_chr8_20164869_r	0	-
chr8	20179120	20179484	ENST00000265808.11_cds_3_0_chr8_20179121_r	0	-
chr8	21750587	21750942	ENST00000517892.5_cds_2_0_chr8_21750588_r	0	-
chr8	21782584	21782899	ENST00000524240.6_cds_1_0_chr8_21782585_r	0	-
chr8	21966856	21967003	ENST00000252512.14_cds_1_0_chr8_21966857_f	0	+
chr8	21976355	21976521	ENST00000252512.14_cds_6_0_chr8_21976356_f	0	+
chr8	21984645	21984839	ENST00000252512.14_cds_11_0_chr8_21984646_f	0	+
chr8	21990810	21990919	ENST00000252512.14_cds_17_0_chr8_21990811_f	0	+
chr8	22002111	22002272	ENST00000252512.14_cds_24_0_chr8_22002112_f	0	+
chr8	22003218	22003317	ENST00000252512.14_cds_25_0_chr8_22003219_f	0	+
chr8	22116299	22116428	ENST00000381418.9_cds_17_0_chr8_22116300_r	0	-
chr8	22121064	22121228	ENST00000381418.9_cds_9_0_chr8_22121065_r	0	-
chr8	22127036	22127829	ENST00000381418.9_cds_2_0_chr8_22127037_r	0	-
chr8	22128558	22129170	ENST00000381418.9_cds_1_0_chr8_22128559_r	0	-
chr8	22151830	22152000	ENST00000306317.7_cds_5_0_chr8_22151831_r	0	-
chr8	22194444	22194590	ENST00000306349.13_cds_10_0_chr8_22194445_f	0	+
chr8	22195461	22195587	ENST00000306349.13_cds_12_0_chr8_22195462_f	0	+
chr8	22207302	22207516	ENST00000306385.10_cds_17_0_chr8_22207303_f	0	+
chr8	22283033	22283240	ENST00000356766.11_cds_4_0_chr8_22283034_f	0	+
chr8	22314327	22314429	ENST00000356766.11_cds_16_0_chr8_22314328_f	0	+
chr8	22404710	22404980	ENST00000240095.10_cds_1_0_chr8_22404711_f	0	+
chr8	22408309	22408496	ENST00000240095.10_cds_2_0_chr8_22408310_f	0	+
chr8	22474953	22475151	ENST00000240139.10_cds_1_0_chr8_22474954_f	0	+
chr8	22614837	22615001	ENST00000308511.9_cds_10_0_chr8_22614838_f	0	+
chr8	22619149	22619400	ENST00000308511.9_cds_19_0_chr8_22619150_f	0	+
chr8	23005959	23006145	ENST00000251822.7_cds_3_0_chr8_23005960_f	0	+
chr8	23027132	23027288	ENST00000276431.9_cds_6_0_chr8_23027133_r	0	-
chr8	23030758	23030872	ENST00000276431.9_cds_2_0_chr8_23030759_r	0	-
chr8	23115507	23115616	ENST00000356864.4_cds_3_0_chr8_23115508_f	0	+
chr8	23145667	23145921	ENST00000312584.4_cds_4_0_chr8_23145668_r	0	-
chr8	23202647	23202761	ENST00000221132.8_cds_2_0_chr8_23202648_r	0	-
chr8	23289865	23290469	ENST00000265806.12_cds_3_0_chr8_23289866_f	0	+
chr8	23328381	23328565	ENST00000389131.8_cds_5_0_chr8_23328382_r	0	-
chr8	24339465	24339568	ENST00000265769.9_cds_14_0_chr8_24339466_f	0	+
chr8	24349863	24349972	ENST00000265769.9_cds_18_0_chr8_24349864_f	0	+
chr8	24351231	24351310	ENST00000265769.9_cds_19_0_chr8_24351232_f	0	+
chr8	25308782	25308925	ENST00000276440.12_cds_11_0_chr8_25308783_f	0	+
chr8	25332250	25332348	ENST00000276440.12_cds_18_0_chr8_25332251_f	0	+
chr8	25336238	25336373	ENST00000276440.12_cds_21_0_chr8_25336239_f	0	+
chr8	25403557	25403724	ENST00000276440.12_cds_47_0_chr8_25403558_f	0	+
chr8	25460367	25460554	ENST00000380665.3_cds_1_0_chr8_25460368_f	0	+
chr8	25483965	25484210	ENST00000330560.8_cds_9_0_chr8_25483966_f	0	+
chr8	27294079	27294310	ENST00000305364.9_cds_2_0_chr8_27294080_r	0	-
chr8	27776361	27777169	ENST00000305188.13_cds_2_0_chr8_27776362_f	0	+
chr8	27792667	27792811	ENST00000305188.13_cds_8_0_chr8_27792668_f	0	+
chr8	27879568	27879766	ENST00000380385.6_cds_6_0_chr8_27879569_r	0	-
chr8	27921570	27922245	ENST00000518030.1_cds_1_0_chr8_27921571_r	0	-
chr8	28160228	28160456	ENST00000256398.13_cds_12_0_chr8_28160229_f	0	+
chr8	28351494	28351807	ENST00000344423.10_cds_6_0_chr8_28351495_r	0	-
chr8	28359591	28359824	ENST00000344423.10_cds_2_0_chr8_28359592_r	0	-
chr8	28360884	28361124	ENST00000344423.10_cds_1_0_chr8_28360885_r	0	-
chr8	28527146	28528164	ENST00000240093.8_cds_4_0_chr8_28527147_f	0	+
chr8	28555737	28555971	ENST00000240093.8_cds_6_0_chr8_28555738_f	0	+
chr8	28562797	28563011	ENST00000240093.8_cds_7_0_chr8_28562798_f	0	+
chr8	28716059	28718207	ENST00000220562.9_cds_2_0_chr8_28716060_f	0	+
chr8	28737518	28737663	ENST00000220562.9_cds_4_0_chr8_28737519_f	0	+
chr8	28835291	28835378	ENST00000521022.6_cds_5_0_chr8_28835292_r	0	-
chr8	28970042	28970519	ENST00000287701.15_cds_2_0_chr8_28970043_f	0	+
chr8	29070503	29070766	ENST00000524189.6_cds_39_0_chr8_29070504_r	0	-
chr8	29071619	29072316	ENST00000524189.6_cds_38_0_chr8_29071620_r	0	-
chr8	29116830	29117007	ENST00000524189.6_cds_30_0_chr8_29116831_r	0	-
chr8	30105745	30105862	ENST00000321250.13_cds_3_0_chr8_30105746_f	0	+
chr8	30138531	30138756	ENST00000320542.4_cds_1_0_chr8_30138532_r	0	-
chr8	30689160	30689319	ENST00000221130.11_cds_8_0_chr8_30689161_r	0	-
chr8	31067032	31067182	ENST00000298139.7_cds_5_0_chr8_31067033_f	0	+
chr8	31076172	31076287	ENST00000298139.7_cds_7_0_chr8_31076173_f	0	+
chr8	31096767	31096850	ENST00000298139.7_cds_16_0_chr8_31096768_f	0	+
chr8	31157367	31157530	ENST00000298139.7_cds_32_0_chr8_31157368_f	0	+
chr8	33388962	33389798	ENST00000327671.10_cds_3_0_chr8_33388963_r	0	-
chr8	33496624	33496741	ENST00000360128.11_cds_7_0_chr8_33496625_f	0	+
chr8	33593532	33593747	ENST00000256261.9_cds_2_0_chr8_33593533_r	0	-
chr8	35595553	35595657	ENST00000404895.7_cds_3_0_chr8_35595554_f	0	+
chr8	35750581	35750809	ENST00000404895.7_cds_12_0_chr8_35750582_f	0	+
chr8	37829850	37830014	ENST00000315215.11_cds_5_0_chr8_37829851_f	0	+
chr8	37830709	37830923	ENST00000315215.11_cds_6_0_chr8_37830710_f	0	+
chr8	37831422	37831587	ENST00000315215.11_cds_7_0_chr8_37831423_f	0	+
chr8	37833009	37833208	ENST00000315215.11_cds_8_0_chr8_37833010_f	0	+
chr8	37833966	37834128	ENST00000315215.11_cds_10_0_chr8_37833967_f	0	+
chr8	37837730	37837939	ENST00000412232.3_cds_13_0_chr8_37837731_f	0	+
chr8	37841085	37842355	ENST00000315215.11_cds_15_0_chr8_37841086_f	0	+
chr8	37846853	37847175	ENST00000220659.11_cds_2_0_chr8_37846854_r	0	-
chr8	37874514	37875322	ENST00000287263.8_cds_2_0_chr8_37874515_r	0	-
chr8	38128290	38128458	ENST00000343823.11_cds_10_0_chr8_38128291_f	0	+
chr8	38145962	38146147	ENST00000276449.9_cds_4_0_chr8_38145963_r	0	-
chr8	38266140	38266311	ENST00000422581.6_cds_5_0_chr8_38266141_r	0	-
chr8	38278305	38278412	ENST00000317025.13_cds_21_0_chr8_38278306_r	0	-
chr8	38288486	38288756	ENST00000317025.13_cds_18_0_chr8_38288487_r	0	-
chr8	38290474	38290677	ENST00000317025.13_cds_16_0_chr8_38290475_r	0	-
chr8	38295795	38295952	ENST00000317025.13_cds_15_0_chr8_38295796_r	0	-
chr8	38392541	38393016	ENST00000519476.6_cds_2_0_chr8_38392542_f	0	+
chr8	38392635	38392995	ENST00000523983.6_cds_2_0_chr8_38392636_f	0	+
chr8	38400852	38401053	ENST00000523983.6_cds_5_0_chr8_38400853_f	0	+
chr8	38424508	38424699	ENST00000326324.10_cds_5_0_chr8_38424509_r	0	-
chr8	38976534	38976739	ENST00000302495.5_cds_2_0_chr8_38976535_f	0	+
chr8	38995317	38995405	ENST00000456397.7_cds_1_0_chr8_38995318_r	0	-
chr8	39017218	39017414	ENST00000487273.7_cds_5_0_chr8_39017219_f	0	+
chr8	39026676	39026810	ENST00000487273.7_cds_10_0_chr8_39026677_f	0	+
chr8	39041945	39042117	ENST00000487273.7_cds_11_0_chr8_39041946_f	0	+
chr8	39925222	39925371	ENST00000518237.6_cds_8_0_chr8_39925223_f	0	+
chr8	41612844	41612960	ENST00000396987.7_cds_7_0_chr8_41612845_f	0	+
chr8	41668266	41668564	ENST00000289734.13_cds_38_0_chr8_41668267_r	0	-
chr8	41672353	41672912	ENST00000289734.13_cds_37_0_chr8_41672354_r	0	-
chr8	41696362	41696587	ENST00000289734.13_cds_25_0_chr8_41696363_r	0	-
chr8	41708777	41708975	ENST00000289734.13_cds_16_0_chr8_41708778_r	0	-
chr8	41932204	41934867	ENST00000265713.8_cds_16_0_chr8_41932205_r	0	-
chr8	41940841	41941444	ENST00000265713.8_cds_14_0_chr8_41940842_r	0	-
chr8	42048377	42048977	ENST00000265713.8_cds_1_0_chr8_42048378_r	0	-
chr8	42308900	42309025	ENST00000520810.6_cds_7_0_chr8_42308901_f	0	+
chr8	42361294	42361365	ENST00000265421.9_cds_9_0_chr8_42361295_f	0	+
chr8	42375679	42375830	ENST00000220812.3_cds_1_0_chr8_42375680_r	0	-
chr8	42436988	42437577	ENST00000342228.7_cds_7_0_chr8_42436989_r	0	-
chr8	42870003	42870112	ENST00000526349.5_cds_3_0_chr8_42870004_r	0	-
chr8	42887727	42887864	ENST00000319104.7_cds_1_0_chr8_42887728_r	0	-
chr8	43018357	43018498	ENST00000307602.9_cds_21_0_chr8_43018358_f	0	+
chr8	47598945	47599196	ENST00000297423.9_cds_9_0_chr8_47598946_f	0	+
chr8	47778458	47778660	ENST00000314191.7_cds_82_0_chr8_47778459_r	0	-
chr8	47782377	47782598	ENST00000314191.7_cds_78_0_chr8_47782378_r	0	-
chr8	47794289	47794501	ENST00000314191.7_cds_73_0_chr8_47794290_r	0	-
chr8	47803305	47803480	ENST00000314191.7_cds_69_0_chr8_47803306_r	0	-
chr8	47820718	47820943	ENST00000314191.7_cds_65_0_chr8_47820719_r	0	-
chr8	47826655	47826861	ENST00000314191.7_cds_62_0_chr8_47826656_r	0	-
chr8	47839147	47839246	ENST00000314191.7_cds_55_0_chr8_47839148_r	0	-
chr8	47849378	47849503	ENST00000314191.7_cds_52_0_chr8_47849379_r	0	-
chr8	47858848	47858986	ENST00000314191.7_cds_46_0_chr8_47858849_r	0	-
chr8	47859610	47859759	ENST00000314191.7_cds_45_0_chr8_47859611_r	0	-
chr8	47879490	47879658	ENST00000314191.7_cds_38_0_chr8_47879491_r	0	-
chr8	47893138	47893387	ENST00000314191.7_cds_30_0_chr8_47893139_r	0	-
chr8	47912409	47912562	ENST00000314191.7_cds_24_0_chr8_47912410_r	0	-
chr8	47962052	47962216	ENST00000262105.6_cds_2_0_chr8_47962053_f	0	+
chr8	47966186	47966407	ENST00000262105.6_cds_7_0_chr8_47966187_f	0	+
chr8	47967364	47967485	ENST00000262105.6_cds_8_0_chr8_47967365_f	0	+
chr8	47969797	47970057	ENST00000262105.6_cds_9_0_chr8_47969798_f	0	+
chr8	47970510	47970876	ENST00000262105.6_cds_10_0_chr8_47970511_f	0	+
chr8	47972856	47973064	ENST00000262105.6_cds_12_0_chr8_47972857_f	0	+
chr8	47974733	47974962	ENST00000262105.6_cds_13_0_chr8_47974734_f	0	+
chr8	50704599	50704752	ENST00000517473.5_cds_14_0_chr8_50704600_f	0	+
chr8	51339623	51339753	ENST00000356297.5_cds_20_0_chr8_51339624_r	0	-
chr8	51453518	51453785	ENST00000356297.5_cds_9_0_chr8_51453519_r	0	-
chr8	51474971	51475141	ENST00000356297.5_cds_6_0_chr8_51474972_r	0	-
chr8	52131957	52132179	ENST00000276480.11_cds_21_0_chr8_52131958_r	0	-
chr8	52137420	52137483	ENST00000276480.11_cds_17_0_chr8_52137421_r	0	-
chr8	52158897	52159109	ENST00000276480.11_cds_14_0_chr8_52158898_r	0	-
chr8	52165134	52165225	ENST00000276480.11_cds_11_0_chr8_52165135_r	0	-
chr8	52683886	52684013	ENST00000025008.10_cds_3_0_chr8_52683887_r	0	-
chr8	53829443	53829533	ENST00000355221.7_cds_3_0_chr8_53829444_r	0	-
chr8	53939575	53939724	ENST00000276500.4_cds_1_0_chr8_53939576_f	0	+
chr8	53954075	53954310	ENST00000276500.4_cds_3_0_chr8_53954076_f	0	+
chr8	54137267	54137433	ENST00000260102.9_cds_2_0_chr8_54137268_f	0	+
chr8	54622116	54622288	ENST00000220676.2_cds_2_0_chr8_54622117_f	0	+
chr8	55523280	55524227	ENST00000327381.7_cds_2_0_chr8_55523281_f	0	+
chr8	55786237	55787060	ENST00000260129.6_cds_3_0_chr8_55786238_f	0	+
chr8	55798913	55799220	ENST00000260129.6_cds_7_0_chr8_55798914_f	0	+
chr8	55966714	55966897	ENST00000519728.6_cds_8_0_chr8_55966715_f	0	+
chr8	56009907	56010110	ENST00000519728.6_cds_12_0_chr8_56009908_f	0	+
chr8	58492352	58492528	ENST00000301645.4_cds_4_0_chr8_58492353_r	0	-
chr8	58496603	58497190	ENST00000301645.4_cds_2_0_chr8_58496604_r	0	-
chr8	58590006	58590074	ENST00000038176.8_cds_24_0_chr8_58590007_r	0	-
chr8	58603209	58603386	ENST00000038176.8_cds_12_0_chr8_58603210_r	0	-
chr8	66076659	66076873	ENST00000276570.10_cds_3_0_chr8_66076660_f	0	+
chr8	66634500	66635372	ENST00000310421.5_cds_2_0_chr8_66634501_r	0	-
chr8	66896779	66896959	ENST00000396592.7_cds_11_0_chr8_66896780_f	0	+
chr8	67076481	67076581	ENST00000262210.11_cds_2_0_chr8_67076482_f	0	+
chr8	67164390	67164508	ENST00000262210.11_cds_22_0_chr8_67164391_f	0	+
chr8	67227962	67228132	ENST00000262215.8_cds_24_0_chr8_67227963_r	0	-
chr8	67266005	67266207	ENST00000262215.8_cds_13_0_chr8_67266006_r	0	-
chr8	67434037	67434240	ENST00000297770.10_cds_8_0_chr8_67434038_r	0	-
chr8	67506786	67506888	ENST00000297770.10_cds_5_0_chr8_67506787_r	0	-
chr8	68134058	68134276	ENST00000288368.5_cds_31_0_chr8_68134059_f	0	+
chr8	68192334	68192525	ENST00000288368.5_cds_36_0_chr8_68192335_f	0	+
chr8	68217615	68217718	ENST00000288368.5_cds_37_0_chr8_68217616_f	0	+
chr8	68640375	68640511	ENST00000337103.8_cds_6_0_chr8_68640376_f	0	+
chr8	69621034	69621251	ENST00000402687.9_cds_13_0_chr8_69621035_f	0	+
chr8	69638501	69638644	ENST00000402687.9_cds_19_0_chr8_69638502_f	0	+
chr8	69682183	69682343	ENST00000260126.9_cds_6_0_chr8_69682184_r	0	-
chr8	70069160	70069860	ENST00000276594.3_cds_1_0_chr8_70069161_r	0	-
chr8	70123883	70124082	ENST00000452400.7_cds_20_0_chr8_70123884_r	0	-
chr8	70128701	70128980	ENST00000452400.7_cds_16_0_chr8_70128702_r	0	-
chr8	70131836	70132002	ENST00000452400.7_cds_15_0_chr8_70131837_r	0	-
chr8	70155970	70157240	ENST00000452400.7_cds_10_0_chr8_70155971_r	0	-
chr8	71299046	71299233	ENST00000340726.8_cds_8_0_chr8_71299047_r	0	-
chr8	73673106	73673242	ENST00000355780.9_cds_4_0_chr8_73673107_r	0	-
chr8	74244528	74245175	ENST00000342232.5_cds_3_0_chr8_74244529_r	0	-
chr8	74259384	74259503	ENST00000342232.5_cds_2_0_chr8_74259385_r	0	-
chr8	74314860	74315620	ENST00000342232.5_cds_1_0_chr8_74314861_r	0	-
chr8	74845381	74845497	ENST00000260113.7_cds_4_0_chr8_74845382_f	0	+
chr8	79765187	79765771	ENST00000337919.9_cds_4_0_chr8_79765188_r	0	-
chr8	80687225	80687458	ENST00000327835.7_cds_3_0_chr8_80687226_r	0	-
chr8	81529437	81529610	ENST00000360464.6_cds_2_0_chr8_81529438_r	0	-
chr8	84529298	84529577	ENST00000517638.5_cds_1_0_chr8_84529299_f	0	+
chr8	85138337	85138475	ENST00000360375.8_cds_16_0_chr8_85138338_f	0	+
chr8	85141381	85141517	ENST00000360375.8_cds_17_0_chr8_85141382_f	0	+
chr8	85446141	85446297	ENST00000285381.3_cds_5_0_chr8_85446142_f	0	+
chr8	85465271	85465469	ENST00000285379.10_cds_1_0_chr8_85465272_f	0	+
chr8	86063964	86064631	ENST00000276616.3_cds_1_0_chr8_86063965_r	0	-
chr8	86558287	86558410	ENST00000517490.6_cds_16_0_chr8_86558288_f	0	+
chr8	88041460	88041795	ENST00000286614.11_cds_9_0_chr8_88041461_r	0	-
chr8	88116506	88116718	ENST00000286614.11_cds_5_0_chr8_88116507_r	0	-
chr8	89924502	89925532	ENST00000297438.6_cds_5_0_chr8_89924503_f	0	+
chr8	89953243	89953691	ENST00000265433.8_cds_10_0_chr8_89953244_r	0	-
chr8	90925534	90925656	ENST00000417640.7_cds_6_0_chr8_90925535_f	0	+
chr8	91018389	91018513	ENST00000285419.8_cds_3_0_chr8_91018390_r	0	-
chr8	91080668	91080730	ENST00000285420.8_cds_4_0_chr8_91080669_f	0	+
chr8	91318215	91318380	ENST00000276609.8_cds_4_0_chr8_91318216_f	0	+
chr8	91970657	91970848	ENST00000360348.6_cds_9_0_chr8_91970658_r	0	-
chr8	91986123	91986325	ENST00000360348.6_cds_7_0_chr8_91986124_r	0	-
chr8	91986886	91986972	ENST00000360348.6_cds_6_0_chr8_91986887_r	0	-
chr8	92014578	92014820	ENST00000360348.6_cds_2_0_chr8_92014579_r	0	-
chr8	93733404	93736410	ENST00000517700.6_cds_2_0_chr8_93733405_r	0	-
chr8	93785221	93785378	ENST00000452276.6_cds_11_0_chr8_93785222_f	0	+
chr8	94148743	94148874	ENST00000027335.8_cds_13_0_chr8_94148744_r	0	-
chr8	94250309	94250587	ENST00000297596.3_cds_4_0_chr8_94250310_r	0	-
chr8	94407438	94407720	ENST00000336148.10_cds_4_0_chr8_94407439_r	0	-
chr8	94495730	94495891	ENST00000297591.10_cds_18_0_chr8_94495731_r	0	-
chr8	94518984	94519476	ENST00000297591.10_cds_8_0_chr8_94518985_r	0	-
chr8	94667948	94668250	ENST00000358397.9_cds_9_0_chr8_94667949_f	0	+
chr8	94831991	94832174	ENST00000520526.5_cds_1_0_chr8_94831992_f	0	+
chr8	94871883	94872002	ENST00000520526.5_cds_16_0_chr8_94871884_f	0	+
chr8	95154044	95154794	ENST00000315367.4_cds_1_0_chr8_95154045_f	0	+
chr8	96144562	96145524	ENST00000287020.7_cds_1_0_chr8_96144563_r	0	-
chr8	96299693	96299845	ENST00000517309.6_cds_5_0_chr8_96299694_f	0	+
chr8	96834972	96835180	ENST00000220763.10_cds_2_0_chr8_96834973_f	0	+
chr8	97690951	97691188	ENST00000336273.8_cds_5_0_chr8_97690952_f	0	+
chr8	97961407	97961530	ENST00000254898.7_cds_4_0_chr8_97961408_f	0	+
chr8	98007478	98007601	ENST00000254898.7_cds_9_0_chr8_98007479_f	0	+
chr8	98027415	98027829	ENST00000254898.7_cds_13_0_chr8_98027416_f	0	+
chr8	98089075	98090029	ENST00000318528.8_cds_1_0_chr8_98089076_f	0	+
chr8	98129977	98130226	ENST00000349693.3_cds_4_0_chr8_98129978_f	0	+
chr8	98212404	98212501	ENST00000430223.7_cds_5_0_chr8_98212405_r	0	-
chr8	98526741	98526917	ENST00000419617.7_cds_9_0_chr8_98526742_r	0	-
chr8	99102952	99103120	ENST00000357162.7_cds_4_0_chr8_99102953_f	0	+
chr8	99136664	99136752	ENST00000357162.7_cds_11_0_chr8_99136665_f	0	+
chr8	99156548	99156743	ENST00000357162.7_cds_14_0_chr8_99156549_f	0	+
chr8	99442400	99442635	ENST00000357162.7_cds_22_0_chr8_99442401_f	0	+
chr8	99520898	99521010	ENST00000357162.7_cds_29_0_chr8_99520899_f	0	+
chr8	99577489	99577633	ENST00000357162.7_cds_32_0_chr8_99577490_f	0	+
chr8	99778681	99779031	ENST00000357162.7_cds_41_0_chr8_99778682_f	0	+
chr8	99784314	99784476	ENST00000357162.7_cds_42_0_chr8_99784315_f	0	+
chr8	99819411	99819582	ENST00000357162.7_cds_47_0_chr8_99819412_f	0	+
chr8	99832368	99832652	ENST00000357162.7_cds_51_0_chr8_99832369_f	0	+
chr8	99861775	99861946	ENST00000357162.7_cds_57_0_chr8_99861776_f	0	+
chr8	99871447	99871697	ENST00000357162.7_cds_60_0_chr8_99871448_f	0	+
chr8	100038930	100039032	ENST00000360863.11_cds_13_0_chr8_100038931_r	0	-
chr8	100140682	100142168	ENST00000428847.3_cds_1_0_chr8_100140683_r	0	-
chr8	100194111	100194268	ENST00000388798.7_cds_9_0_chr8_100194112_f	0	+
chr8	100231155	100231288	ENST00000388798.7_cds_14_0_chr8_100231156_f	0	+
chr8	100261541	100261755	ENST00000519449.5_cds_8_0_chr8_100261542_r	0	-
chr8	100269868	100270013	ENST00000519449.5_cds_4_0_chr8_100269869_r	0	-
chr8	100522554	100522771	ENST00000335659.7_cds_4_0_chr8_100522555_r	0	-
chr8	100522605	100522771	ENST00000520552.5_cds_4_0_chr8_100522606_r	0	-
chr8	102272528	102272772	ENST00000220959.8_cds_47_0_chr8_102272529_r	0	-
chr8	102276971	102277192	ENST00000220959.8_cds_44_0_chr8_102276972_r	0	-
chr8	102293604	102293844	ENST00000220959.8_cds_33_0_chr8_102293605_r	0	-
chr8	102299451	102299547	ENST00000220959.8_cds_23_0_chr8_102299452_r	0	-
chr8	102299999	102300151	ENST00000220959.8_cds_22_0_chr8_102300000_r	0	-
chr8	102342472	102342684	ENST00000220959.8_cds_8_0_chr8_102342473_r	0	-
chr8	102346902	102347092	ENST00000220959.8_cds_5_0_chr8_102346903_r	0	-
chr8	102650131	102650391	ENST00000285407.11_cds_3_0_chr8_102650132_r	0	-
chr8	102829271	102829486	ENST00000337198.10_cds_10_0_chr8_102829272_r	0	-
chr8	103300107	103300284	ENST00000358755.5_cds_1_0_chr8_103300108_f	0	+
chr8	103324480	103325498	ENST00000358755.5_cds_3_0_chr8_103324481_f	0	+
chr8	103329654	103330065	ENST00000358755.5_cds_5_0_chr8_103329655_f	0	+
chr8	103375737	103375959	ENST00000330295.10_cds_1_0_chr8_103375738_f	0	+
chr8	103916413	103916537	ENST00000262231.14_cds_5_0_chr8_103916414_f	0	+
chr8	104013441	104013621	ENST00000262231.14_cds_14_0_chr8_104013442_f	0	+
chr8	104148606	104148848	ENST00000408894.7_cds_21_0_chr8_104148607_f	0	+
chr8	104244915	104245057	ENST00000262231.14_cds_16_0_chr8_104244916_f	0	+
chr8	104444247	104444437	ENST00000351513.7_cds_3_0_chr8_104444248_r	0	-
chr8	104490672	104491539	ENST00000276654.10_cds_6_0_chr8_104490673_r	0	-
chr8	104496971	104498076	ENST00000276654.10_cds_4_0_chr8_104496972_r	0	-
chr8	104508938	104509074	ENST00000276654.10_cds_2_0_chr8_104508939_r	0	-
chr8	105788717	105788924	ENST00000407775.7_cds_5_0_chr8_105788718_f	0	+
chr8	106761036	106761514	ENST00000311955.4_cds_1_0_chr8_106761037_r	0	-
chr8	107284681	107284848	ENST00000297450.7_cds_6_0_chr8_107284682_r	0	-
chr8	107346941	107347097	ENST00000297450.7_cds_1_0_chr8_107346942_r	0	-
chr8	108239957	108240075	ENST00000220849.10_cds_2_0_chr8_108239958_r	0	-
chr8	108475881	108475963	ENST00000220853.8_cds_7_0_chr8_108475882_f	0	+
chr8	109293343	109293524	ENST00000239690.9_cds_3_0_chr8_109293344_r	0	-
chr8	109427001	109427156	ENST00000378402.10_cds_24_0_chr8_109427002_f	0	+
chr8	109443675	109443902	ENST00000378402.10_cds_36_0_chr8_109443676_f	0	+
chr8	109444660	109445645	ENST00000378402.10_cds_37_0_chr8_109444661_f	0	+
chr8	109450974	109451149	ENST00000378402.10_cds_40_0_chr8_109450975_f	0	+
chr8	109464215	109465245	ENST00000378402.10_cds_48_0_chr8_109464216_f	0	+
chr8	109507662	109507895	ENST00000378402.10_cds_68_0_chr8_109507663_f	0	+
chr8	109563396	109563535	ENST00000531677.5_cds_5_0_chr8_109563397_f	0	+
chr8	109968087	109968599	ENST00000297404.1_cds_2_0_chr8_109968088_r	0	-
chr8	109972257	109972787	ENST00000297404.1_cds_1_0_chr8_109972258_r	0	-
chr8	112224770	112224930	ENST00000297405.10_cds_70_0_chr8_112224771_r	0	-
chr8	112292536	112292710	ENST00000297405.10_cds_54_0_chr8_112292537_r	0	-
chr8	115414022	115415084	ENST00000220888.9_cds_5_0_chr8_115414023_r	0	-
chr8	115603872	115605002	ENST00000220888.9_cds_2_0_chr8_115603873_r	0	-
chr8	115619131	115620060	ENST00000220888.9_cds_1_0_chr8_115619132_r	0	-
chr8	116851947	116852096	ENST00000297338.7_cds_10_0_chr8_116851948_r	0	-
chr8	117528650	117528809	ENST00000297347.7_cds_1_0_chr8_117528651_f	0	+
chr8	117799711	117799897	ENST00000378204.7_cds_10_0_chr8_117799712_r	0	-
chr8	119105799	119106191	ENST00000332843.3_cds_5_0_chr8_119105800_f	0	+
chr8	119965231	119965410	ENST00000286234.6_cds_3_0_chr8_119965232_f	0	+
chr8	120002976	120003111	ENST00000286234.6_cds_5_0_chr8_120002977_f	0	+
chr8	120009028	120009133	ENST00000286234.6_cds_7_0_chr8_120009029_f	0	+
chr8	120049575	120049704	ENST00000286234.6_cds_8_0_chr8_120049576_f	0	+
chr8	120208231	120208361	ENST00000434620.5_cds_5_0_chr8_120208232_f	0	+
chr8	120419851	120419938	ENST00000306185.8_cds_4_0_chr8_120419852_r	0	-
chr8	120548761	120548958	ENST00000517992.2_cds_4_0_chr8_120548762_r	0	-
chr8	120632443	120632651	ENST00000517992.2_cds_2_0_chr8_120632444_r	0	-
chr8	120693691	120693908	ENST00000517992.2_cds_1_0_chr8_120693692_r	0	-
chr8	121628713	121629340	ENST00000303924.5_cds_1_0_chr8_121628714_r	0	-
chr8	122951510	122954024	ENST00000314393.6_cds_2_0_chr8_122951511_f	0	+
chr8	123126507	123126687	ENST00000287380.6_cds_12_0_chr8_123126508_f	0	+
chr8	123130197	123130333	ENST00000287380.6_cds_15_0_chr8_123130198_f	0	+
chr8	123207156	123207425	ENST00000276699.10_cds_3_0_chr8_123207157_f	0	+
chr8	123207156	123207688	ENST00000518448.5_cds_4_0_chr8_123207157_f	0	+
chr8	123231299	123231757	ENST00000276704.6_cds_3_0_chr8_123231300_r	0	-
chr8	123253324	123255946	ENST00000395571.8_cds_2_0_chr8_123253325_r	0	-
chr8	123336372	123336532	ENST00000287394.10_cds_21_0_chr8_123336373_r	0	-
chr8	123337624	123337821	ENST00000287394.10_cds_20_0_chr8_123337625_r	0	-
chr8	123347091	123347406	ENST00000287394.10_cds_15_0_chr8_123347092_r	0	-
chr8	123369820	123370024	ENST00000287394.10_cds_6_0_chr8_123369821_r	0	-
chr8	123506391	123506574	ENST00000443022.2_cds_4_0_chr8_123506392_r	0	-
chr8	123980464	123980811	ENST00000522917.5_cds_10_0_chr8_123980465_f	0	+
chr8	124060547	124060709	ENST00000522917.5_cds_23_0_chr8_124060548_f	0	+
chr8	124082287	124082458	ENST00000522917.5_cds_32_0_chr8_124082288_f	0	+
chr8	124101096	124101338	ENST00000522917.5_cds_37_0_chr8_124101097_f	0	+
chr8	124557680	124557875	ENST00000518547.6_cds_10_0_chr8_124557681_r	0	-
chr8	124558712	124558832	ENST00000378017.7_cds_10_0_chr8_124558713_r	0	-
chr8	124562781	124562992	ENST00000378017.7_cds_9_0_chr8_124562782_r	0	-
chr8	124976347	124977858	ENST00000319286.6_cds_2_0_chr8_124976348_f	0	+
chr8	125003175	125003428	ENST00000265896.10_cds_1_0_chr8_125003176_f	0	+
chr8	125009171	125009343	ENST00000265896.10_cds_5_0_chr8_125009172_f	0	+
chr8	125039794	125039898	ENST00000318410.12_cds_23_0_chr8_125039795_r	0	-
chr8	125073152	125073324	ENST00000318410.12_cds_8_0_chr8_125073153_r	0	-
chr8	125102330	125102487	ENST00000287437.8_cds_2_0_chr8_125102331_f	0	+
chr8	130060578	130061069	ENST00000524124.5_cds_21_0_chr8_130060579_r	0	-
chr8	130821341	130821420	ENST00000286355.10_cds_12_0_chr8_130821342_r	0	-
chr8	130836276	130836449	ENST00000286355.10_cds_11_0_chr8_130836277_r	0	-
chr8	131968294	131968430	ENST00000254624.10_cds_8_0_chr8_131968295_f	0	+
chr8	132610161	132610261	ENST00000518642.5_cds_9_0_chr8_132610162_r	0	-
chr8	132803818	132804032	ENST00000337920.8_cds_5_0_chr8_132803819_f	0	+
chr8	133220580	133220841	ENST00000250160.11_cds_2_0_chr8_133220581_f	0	+
chr8	134532833	134532972	ENST00000377838.8_cds_11_0_chr8_134532834_r	0	-
chr8	138821135	138821411	ENST00000303045.11_cds_6_0_chr8_138821136_r	0	-
chr8	138877749	138878316	ENST00000303045.11_cds_2_0_chr8_138877750_r	0	-
chr8	139618257	139619099	ENST00000303015.2_cds_1_0_chr8_139618258_r	0	-
chr8	139731978	139732202	ENST00000438773.4_cds_21_0_chr8_139731979_r	0	-
chr8	140370963	140371180	ENST00000438773.4_cds_7_0_chr8_140370964_r	0	-
chr8	140439051	140439197	ENST00000438773.4_cds_2_0_chr8_140439052_r	0	-
chr8	140539319	140539454	ENST00000220592.10_cds_15_0_chr8_140539320_r	0	-
chr8	140541163	140541358	ENST00000220592.10_cds_14_0_chr8_140541164_r	0	-
chr8	140549113	140549298	ENST00000220592.10_cds_11_0_chr8_140549114_r	0	-
chr8	140557088	140557236	ENST00000220592.10_cds_7_0_chr8_140557089_r	0	-
chr8	140558484	140558572	ENST00000220592.10_cds_6_0_chr8_140558485_r	0	-
chr8	140562452	140562634	ENST00000220592.10_cds_3_0_chr8_140562453_r	0	-
chr8	140674297	140674404	ENST00000519465.5_cds_14_0_chr8_140674298_r	0	-
chr8	140735250	140735455	ENST00000519465.5_cds_7_0_chr8_140735251_r	0	-
chr8	141166189	141166389	ENST00000424248.2_cds_9_0_chr8_141166190_f	0	+
chr8	141168003	141168525	ENST00000424248.2_cds_10_0_chr8_141168004_f	0	+
chr8	141180746	141180854	ENST00000424248.2_cds_14_0_chr8_141180747_f	0	+
chr8	141190283	141190417	ENST00000424248.2_cds_17_0_chr8_141190284_f	0	+
chr8	141212190	141212556	ENST00000519067.5_cds_6_0_chr8_141212191_r	0	-
chr8	141215758	141215970	ENST00000024061.7_cds_5_0_chr8_141215759_r	0	-
chr8	141218010	141219029	ENST00000024061.7_cds_3_0_chr8_141218011_r	0	-
chr8	141219649	141219829	ENST00000024061.7_cds_2_0_chr8_141219650_r	0	-
chr8	141426938	141427069	ENST00000329397.6_cds_3_0_chr8_141426939_f	0	+
chr8	141436685	141436862	ENST00000430863.5_cds_24_0_chr8_141436686_r	0	-
chr8	141440225	141440369	ENST00000430863.5_cds_23_0_chr8_141440226_r	0	-
chr8	141449589	141449749	ENST00000430863.5_cds_19_0_chr8_141449590_r	0	-
chr8	141466408	141466563	ENST00000430863.5_cds_18_0_chr8_141466409_r	0	-
chr8	141467398	141467548	ENST00000430863.5_cds_17_0_chr8_141467399_r	0	-
chr8	141475924	141476147	ENST00000430863.5_cds_12_0_chr8_141475925_r	0	-
chr8	141478618	141478765	ENST00000430863.5_cds_9_0_chr8_141478619_r	0	-
chr8	142475473	142475635	ENST00000323289.6_cds_1_0_chr8_142475474_f	0	+
chr8	142477113	142477278	ENST00000323289.6_cds_3_0_chr8_142477114_f	0	+
chr8	142478186	142478360	ENST00000323289.6_cds_5_0_chr8_142478187_f	0	+
chr8	143379828	143379985	ENST00000289013.11_cds_8_0_chr8_143379829_f	0	+
chr8	143380588	143380783	ENST00000289013.11_cds_10_0_chr8_143380589_f	0	+
chr8	143440040	143440363	ENST00000262577.6_cds_10_0_chr8_143440041_r	0	-
chr8	143538002	143539320	ENST00000262577.6_cds_1_0_chr8_143538003_r	0	-
chr8	143559776	143559969	ENST00000262580.9_cds_2_0_chr8_143559777_f	0	+
chr8	143605699	143605882	ENST00000220966.10_cds_5_0_chr8_143605700_r	0	-
chr8	143793899	143793962	ENST00000320476.7_cds_27_0_chr8_143793900_r	0	-
chr8	143804567	143804825	ENST00000320476.7_cds_20_0_chr8_143804568_r	0	-
chr8	143805111	143805435	ENST00000320476.7_cds_18_0_chr8_143805112_r	0	-
chr8	143808608	143809025	ENST00000320476.7_cds_14_0_chr8_143808609_r	0	-
chr8	143813310	143813374	ENST00000320476.7_cds_5_0_chr8_143813311_r	0	-
chr8	143922503	143925884	ENST00000322810.8_cds_30_0_chr8_143922504_r	0	-
chr8	143983166	143983811	ENST00000313028.12_cds_7_0_chr8_143983167_r	0	-
chr8	143984209	143984431	ENST00000313028.12_cds_5_0_chr8_143984210_r	0	-
chr8	144039908	144040463	ENST00000377470.8_cds_1_0_chr8_144039909_f	0	+
chr8	144055028	144055189	ENST00000618853.5_cds_16_0_chr8_144055029_r	0	-
chr8	144168294	144168440	ENST00000423230.6_cds_2_0_chr8_144168295_f	0	+
chr8	144179454	144179586	ENST00000423230.6_cds_3_0_chr8_144179455_f	0	+
chr8	144190783	144190935	ENST00000423230.6_cds_6_0_chr8_144190784_f	0	+
chr8	144199121	144199200	ENST00000423230.6_cds_9_0_chr8_144199122_f	0	+
chr8	144259239	144259354	ENST00000528919.5_cds_35_0_chr8_144259240_f	0	+
chr8	144259910	144260057	ENST00000528919.5_cds_36_0_chr8_144259911_f	0	+
chr8	144289094	144289304	ENST00000569669.6_cds_1_0_chr8_144289095_r	0	-
chr8	144400923	144401075	ENST00000616140.2_cds_5_0_chr8_144400924_r	0	-
chr8	144432284	144432460	ENST00000409379.8_cds_22_0_chr8_144432285_r	0	-
chr8	144433977	144434279	ENST00000409379.8_cds_20_0_chr8_144433978_r	0	-
chr8	144435657	144436418	ENST00000409379.8_cds_16_0_chr8_144435658_r	0	-
chr8	144442240	144442412	ENST00000409379.8_cds_5_0_chr8_144442241_r	0	-
chr8	144468535	144468650	ENST00000301332.3_cds_8_0_chr8_144468536_f	0	+
chr8	144505245	144505489	ENST00000394955.3_cds_4_0_chr8_144505246_f	0	+
chr8	144513217	144513480	ENST00000617875.6_cds_13_0_chr8_144513218_r	0	-
chr8	144513927	144514107	ENST00000617875.6_cds_11_0_chr8_144513928_r	0	-
chr8	144515987	144516764	ENST00000617875.6_cds_4_0_chr8_144515988_r	0	-
chr8	144519725	144520054	ENST00000292524.6_cds_1_0_chr8_144519726_f	0	+
chr8	144520237	144520822	ENST00000292524.6_cds_2_0_chr8_144520238_f	0	+
chr8	144881514	144882836	ENST00000292579.11_cds_5_0_chr8_144881515_r	0	-
chr9	311953	312166	ENST00000382329.2_cds_5_0_chr9_311954_f	0	+
chr9	334224	334384	ENST00000382329.2_cds_10_0_chr9_334225_f	0	+
chr9	371427	371566	ENST00000382329.2_cds_16_0_chr9_371428_f	0	+
chr9	376976	377211	ENST00000382329.2_cds_19_0_chr9_376977_f	0	+
chr9	434782	434975	ENST00000382329.2_cds_37_0_chr9_434783_f	0	+
chr9	742204	742405	ENST00000382289.7_cds_7_0_chr9_742205_f	0	+
chr9	893911	894195	ENST00000382276.8_cds_2_0_chr9_893912_f	0	+
chr9	2161685	2161903	ENST00000382203.5_cds_27_0_chr9_2161686_f	0	+
chr9	2824716	2824815	ENST00000397885.3_cds_10_0_chr9_2824717_r	0	-
chr9	3225041	3225280	ENST00000382004.7_cds_17_0_chr9_3225042_r	0	-
chr9	3277339	3277461	ENST00000302303.5_cds_8_0_chr9_3277340_r	0	-
chr9	3346666	3346764	ENST00000302303.5_cds_3_0_chr9_3346667_r	0	-
chr9	4286037	4286425	ENST00000477901.5_cds_1_0_chr9_4286038_r	0	-
chr9	4684876	4685158	ENST00000381854.4_cds_1_0_chr9_4684877_f	0	+
chr9	5078305	5078444	ENST00000381652.4_cds_15_0_chr9_5078306_f	0	+
chr9	5090445	5090570	ENST00000381652.4_cds_20_0_chr9_5090446_f	0	+
chr9	5361757	5361888	ENST00000223864.7_cds_3_0_chr9_5361758_r	0	-
chr9	5462833	5463121	ENST00000381577.4_cds_3_0_chr9_5462834_f	0	+
chr9	5534744	5535050	ENST00000397747.5_cds_2_0_chr9_5534745_f	0	+
chr9	5720181	5720324	ENST00000251879.10_cds_4_0_chr9_5720182_f	0	+
chr9	5763139	5763868	ENST00000251879.10_cds_18_0_chr9_5763140_f	0	+
chr9	6805598	6805774	ENST00000381309.8_cds_2_0_chr9_6805599_f	0	+
chr9	6887959	6888063	ENST00000381309.8_cds_6_0_chr9_6887960_f	0	+
chr9	6984165	6984404	ENST00000381309.8_cds_9_0_chr9_6984166_f	0	+
chr9	6986343	6986666	ENST00000381309.8_cds_10_0_chr9_6986344_f	0	+
chr9	8331581	8331736	ENST00000355233.9_cds_28_0_chr9_8331582_r	0	-
chr9	8521276	8521546	ENST00000355233.9_cds_8_0_chr9_8521277_r	0	-
chr9	12821385	12821760	ENST00000319264.4_cds_1_0_chr9_12821386_f	0	+
chr9	13109951	13110064	ENST00000447879.6_cds_43_0_chr9_13109952_r	0	-
chr9	13190113	13190299	ENST00000447879.6_cds_15_0_chr9_13190114_r	0	-
chr9	13205915	13206099	ENST00000447879.6_cds_10_0_chr9_13205916_r	0	-
chr9	14618965	14619098	ENST00000380916.9_cds_9_0_chr9_14618966_r	0	-
chr9	14747263	14747428	ENST00000380894.5_cds_9_0_chr9_14747264_r	0	-
chr9	14748400	14748639	ENST00000380894.5_cds_7_0_chr9_14748401_r	0	-
chr9	14775788	14776253	ENST00000380894.5_cds_1_0_chr9_14775789_r	0	-
chr9	15466747	15466859	ENST00000380733.9_cds_14_0_chr9_15466748_r	0	-
chr9	15486005	15486068	ENST00000380715.5_cds_5_0_chr9_15486006_r	0	-
chr9	18574029	18574266	ENST00000327883.11_cds_3_0_chr9_18574030_f	0	+
chr9	18889567	18889748	ENST00000380545.9_cds_3_0_chr9_18889568_f	0	+
chr9	18892388	18892596	ENST00000380545.9_cds_4_0_chr9_18892389_f	0	+
chr9	18906691	18906912	ENST00000380545.9_cds_6_0_chr9_18906692_f	0	+
chr9	19126113	19126309	ENST00000276914.7_cds_2_0_chr9_19126114_r	0	-
chr9	20413720	20414425	ENST00000380338.9_cds_4_0_chr9_20413721_r	0	-
chr9	20885108	20885230	ENST00000380249.5_cds_22_0_chr9_20885109_f	0	+
chr9	20929357	20929596	ENST00000380249.5_cds_28_0_chr9_20929358_f	0	+
chr9	26905510	26906076	ENST00000397292.8_cds_13_0_chr9_26905511_r	0	-
chr9	27157830	27158142	ENST00000380036.10_cds_1_0_chr9_27157831_f	0	+
chr9	27197314	27197599	ENST00000380036.10_cds_11_0_chr9_27197315_f	0	+
chr9	27209120	27209231	ENST00000380036.10_cds_15_0_chr9_27209121_f	0	+
chr9	27212706	27212897	ENST00000380036.10_cds_16_0_chr9_27212707_f	0	+
chr9	27217687	27217758	ENST00000380036.10_cds_18_0_chr9_27217688_f	0	+
chr9	27455132	27455550	ENST00000262244.6_cds_1_0_chr9_27455133_r	0	-
chr9	32440464	32440587	ENST00000309951.8_cds_18_0_chr9_32440465_f	0	+
chr9	32487944	32488203	ENST00000379883.3_cds_7_0_chr9_32487945_r	0	-
chr9	32989758	32989891	ENST00000309615.8_cds_1_0_chr9_32989759_r	0	-
chr9	33115990	33116113	ENST00000379731.5_cds_3_0_chr9_33115991_r	0	-
chr9	33318909	33319127	ENST00000318524.6_cds_8_0_chr9_33318910_f	0	+
chr9	33351559	33351790	ENST00000379540.8_cds_15_0_chr9_33351560_f	0	+
chr9	33463246	33463441	ENST00000297990.9_cds_23_0_chr9_33463247_r	0	-
chr9	33466070	33466225	ENST00000297990.9_cds_17_0_chr9_33466071_r	0	-
chr9	33467690	33467868	ENST00000297990.9_cds_11_0_chr9_33467691_r	0	-
chr9	33917017	33917237	ENST00000263228.4_cds_4_0_chr9_33917018_f	0	+
chr9	34125022	34125277	ENST00000361264.9_cds_1_0_chr9_34125023_r	0	-
chr9	34249778	34249961	ENST00000297661.9_cds_4_0_chr9_34249779_f	0	+
chr9	34500721	34500839	ENST00000242317.9_cds_10_0_chr9_34500722_f	0	+
chr9	34514393	34514542	ENST00000242317.9_cds_16_0_chr9_34514394_f	0	+
chr9	34552673	34552854	ENST00000351266.8_cds_6_0_chr9_34552674_r	0	-
chr9	34656738	34656908	ENST00000318041.13_cds_3_0_chr9_34656739_f	0	+
chr9	34658519	34658683	ENST00000318041.13_cds_7_0_chr9_34658520_f	0	+
chr9	34971298	34971676	ENST00000242315.4_cds_1_0_chr9_34971299_f	0	+
chr9	34976534	34976740	ENST00000242315.4_cds_4_0_chr9_34976535_f	0	+
chr9	35059492	35059801	ENST00000358901.11_cds_13_0_chr9_35059493_r	0	-
chr9	35061014	35061179	ENST00000358901.11_cds_10_0_chr9_35061015_r	0	-
chr9	35066674	35066817	ENST00000358901.11_cds_3_0_chr9_35066675_r	0	-
chr9	35078140	35078343	ENST00000378643.8_cds_3_0_chr9_35078141_r	0	-
chr9	35091239	35092767	ENST00000378617.4_cds_6_0_chr9_35091240_r	0	-
chr9	35107380	35108274	ENST00000322813.10_cds_2_0_chr9_35107381_r	0	-
chr9	35555059	35555701	ENST00000455600.1_cds_2_0_chr9_35555060_f	0	+
chr9	35560028	35560851	ENST00000455600.1_cds_9_0_chr9_35560029_f	0	+
chr9	35662511	35662741	ENST00000378387.4_cds_6_0_chr9_35662512_r	0	-
chr9	35679853	35679998	ENST00000378357.9_cds_7_0_chr9_35679854_f	0	+
chr9	35712834	35713043	ENST00000314888.10_cds_26_0_chr9_35712835_r	0	-
chr9	35717145	35717440	ENST00000314888.10_cds_18_0_chr9_35717146_r	0	-
chr9	35741671	35741890	ENST00000378094.4_cds_3_0_chr9_35741672_r	0	-
chr9	35842438	35842717	ENST00000377988.6_cds_5_0_chr9_35842439_f	0	+
chr9	35853504	35853840	ENST00000377988.6_cds_12_0_chr9_35853505_f	0	+
chr9	36087693	36087961	ENST00000377966.4_cds_8_0_chr9_36087694_f	0	+
chr9	36091163	36091343	ENST00000377966.4_cds_9_0_chr9_36091164_f	0	+
chr9	36105142	36105283	ENST00000377966.4_cds_12_0_chr9_36105143_f	0	+
chr9	36118756	36118967	ENST00000377966.4_cds_17_0_chr9_36118757_f	0	+
chr9	36246030	36246482	ENST00000543356.7_cds_1_0_chr9_36246031_r	0	-
chr9	36249191	36249397	ENST00000396594.8_cds_1_0_chr9_36249192_r	0	-
chr9	36342324	36342424	ENST00000259605.11_cds_10_0_chr9_36342325_r	0	-
chr9	36357774	36357942	ENST00000259605.11_cds_4_0_chr9_36357775_r	0	-
chr9	36642996	36643083	ENST00000298048.7_cds_10_0_chr9_36642997_f	0	+
chr9	36923354	36923484	ENST00000358127.9_cds_6_0_chr9_36923355_r	0	-
chr9	36966548	36966724	ENST00000358127.9_cds_5_0_chr9_36966549_r	0	-
chr9	37014996	37015194	ENST00000358127.9_cds_2_0_chr9_37014997_r	0	-
chr9	37020635	37020801	ENST00000358127.9_cds_1_0_chr9_37020636_r	0	-
chr9	37428483	37428572	ENST00000318158.11_cds_4_0_chr9_37428484_f	0	+
chr9	37432007	37432138	ENST00000318158.11_cds_7_0_chr9_37432008_f	0	+
chr9	37440517	37442551	ENST00000307750.5_cds_1_0_chr9_37440518_r	0	-
chr9	37512546	37512721	ENST00000432825.7_cds_10_0_chr9_37512547_r	0	-
chr9	37515903	37516085	ENST00000432825.7_cds_9_0_chr9_37515904_r	0	-
chr9	37518124	37518438	ENST00000432825.7_cds_8_0_chr9_37518125_r	0	-
chr9	37537109	37537943	ENST00000432825.7_cds_2_0_chr9_37537110_r	0	-
chr9	37541183	37541768	ENST00000432825.7_cds_1_0_chr9_37541184_r	0	-
chr9	37730983	37731103	ENST00000377765.8_cds_8_0_chr9_37730984_f	0	+
chr9	37740077	37740884	ENST00000377765.8_cds_14_0_chr9_37740078_f	0	+
chr9	37761931	37762117	ENST00000297994.4_cds_1_0_chr9_37761932_f	0	+
chr9	37974621	37974837	ENST00000377707.4_cds_2_0_chr9_37974622_r	0	-
chr9	39078689	39078920	ENST00000297668.11_cds_21_0_chr9_39078690_r	0	-
chr9	68863836	68863967	ENST00000265382.8_cds_4_0_chr9_68863837_f	0	+
chr9	69220886	69221496	ENST00000348208.9_cds_4_0_chr9_69220887_f	0	+
chr9	69248011	69248224	ENST00000348208.9_cds_18_0_chr9_69248012_f	0	+
chr9	69452121	69452301	ENST00000265381.7_cds_8_0_chr9_69452122_r	0	-
chr9	69718341	69718568	ENST00000340434.5_cds_7_0_chr9_69718342_r	0	-
chr9	69718341	69718684	ENST00000377200.9_cds_4_0_chr9_69718342_r	0	-
chr9	70108210	70108482	ENST00000377182.5_cds_2_0_chr9_70108211_f	0	+
chr9	70286199	70286271	ENST00000361138.7_cds_7_0_chr9_70286200_f	0	+
chr9	70537121	70537405	ENST00000377111.8_cds_24_0_chr9_70537122_r	0	-
chr9	70618866	70619095	ENST00000377110.9_cds_15_0_chr9_70618867_r	0	-
chr9	70620075	70620365	ENST00000377110.9_cds_14_0_chr9_70620076_r	0	-
chr9	70625190	70625331	ENST00000377110.9_cds_12_0_chr9_70625191_r	0	-
chr9	71697984	71698204	ENST00000377044.9_cds_19_0_chr9_71697985_r	0	-
chr9	71866786	71867006	ENST00000333421.7_cds_3_0_chr9_71866787_r	0	-
chr9	72059234	72059384	ENST00000377024.8_cds_1_0_chr9_72059235_r	0	-
chr9	72210686	72210774	ENST00000238018.8_cds_3_0_chr9_72210687_f	0	+
chr9	72789122	72789317	ENST00000297784.10_cds_14_0_chr9_72789123_f	0	+
chr9	72909601	72909759	ENST00000297785.8_cds_10_0_chr9_72909602_r	0	-
chr9	72918719	72918822	ENST00000297785.8_cds_7_0_chr9_72918720_r	0	-
chr9	74800253	74800482	ENST00000360774.6_cds_16_0_chr9_74800254_r	0	-
chr9	75069894	75070042	ENST00000361092.9_cds_4_0_chr9_75069895_r	0	-
chr9	76179595	76179698	ENST00000376752.8_cds_14_0_chr9_76179596_f	0	+
chr9	77238001	77238191	ENST00000360280.8_cds_17_0_chr9_77238002_f	0	+
chr9	77295541	77295846	ENST00000360280.8_cds_32_0_chr9_77295542_f	0	+
chr9	77302914	77303062	ENST00000360280.8_cds_33_0_chr9_77302915_f	0	+
chr9	77357691	77357838	ENST00000360280.8_cds_55_0_chr9_77357692_f	0	+
chr9	77370256	77370332	ENST00000360280.8_cds_63_0_chr9_77370257_f	0	+
chr9	77407532	77407607	ENST00000360280.8_cds_70_0_chr9_77407533_f	0	+
chr9	78248761	78248873	ENST00000376597.9_cds_7_0_chr9_78248762_f	0	+
chr9	79708592	79708786	ENST00000376537.8_cds_13_0_chr9_79708593_f	0	+
chr9	81611768	81611959	ENST00000376499.8_cds_12_0_chr9_81611769_r	0	-
chr9	83000895	83001130	ENST00000376447.4_cds_9_0_chr9_83000896_r	0	-
chr9	83247917	83248516	ENST00000304195.8_cds_13_0_chr9_83247918_r	0	-
chr9	83669184	83669327	ENST00000257468.11_cds_6_0_chr9_83669185_r	0	-
chr9	83903059	83904018	ENST00000297814.7_cds_3_0_chr9_83903060_r	0	-
chr9	83955380	83955640	ENST00000376344.8_cds_1_0_chr9_83955381_r	0	-
chr9	84000986	84002864	ENST00000445877.6_cds_2_0_chr9_84000987_f	0	+
chr9	84302199	84302389	ENST00000376238.5_cds_4_0_chr9_84302200_r	0	-
chr9	84955282	84955517	ENST00000277120.8_cds_16_0_chr9_84955283_f	0	+
chr9	85586830	85586960	ENST00000376083.7_cds_21_0_chr9_85586831_r	0	-
chr9	85618982	85619131	ENST00000376083.7_cds_16_0_chr9_85618983_r	0	-
chr9	86077411	86077591	ENST00000388711.7_cds_2_0_chr9_86077412_r	0	-
chr9	86328339	86328492	ENST00000375960.6_cds_6_0_chr9_86328340_r	0	-
chr9	87703028	87703217	ENST00000358077.9_cds_24_0_chr9_87703029_f	0	+
chr9	89037992	89038288	ENST00000375835.9_cds_10_0_chr9_89037993_r	0	-
chr9	89319651	89319797	ENST00000375807.8_cds_1_0_chr9_89319652_f	0	+
chr9	89357410	89357565	ENST00000339901.8_cds_14_0_chr9_89357411_f	0	+
chr9	89381173	89381346	ENST00000422704.7_cds_13_0_chr9_89381174_r	0	-
chr9	90843898	90844315	ENST00000375746.1_cds_1_0_chr9_90843899_f	0	+
chr9	91723661	91725107	ENST00000375708.4_cds_8_0_chr9_91723662_r	0	-
chr9	91724153	91725107	ENST00000375715.5_cds_8_0_chr9_91724154_r	0	-
chr9	91733121	91733436	ENST00000375708.4_cds_5_0_chr9_91733122_r	0	-
chr9	91757271	91757559	ENST00000375708.4_cds_2_0_chr9_91757272_r	0	-
chr9	92247376	92247551	ENST00000375643.7_cds_25_0_chr9_92247377_r	0	-
chr9	92314266	92316138	ENST00000358855.8_cds_7_0_chr9_92314267_r	0	-
chr9	92385619	92385790	ENST00000375561.10_cds_6_0_chr9_92385620_r	0	-
chr9	92415151	92415477	ENST00000375550.5_cds_2_0_chr9_92415152_r	0	-
chr9	92500726	92501053	ENST00000344604.10_cds_8_0_chr9_92500727_r	0	-
chr9	92514630	92515137	ENST00000444490.6_cds_3_0_chr9_92514631_r	0	-
chr9	92514630	92515203	ENST00000344604.10_cds_3_0_chr9_92514631_r	0	-
chr9	92615831	92616057	ENST00000287996.8_cds_12_0_chr9_92615832_r	0	-
chr9	92649452	92649574	ENST00000287996.8_cds_4_0_chr9_92649453_r	0	-
chr9	92715153	92715463	ENST00000356884.11_cds_6_0_chr9_92715154_r	0	-
chr9	92715252	92715463	ENST00000375512.3_cds_6_0_chr9_92715253_r	0	-
chr9	92718538	92719582	ENST00000356884.11_cds_4_0_chr9_92718539_r	0	-
chr9	92720299	92720755	ENST00000356884.11_cds_3_0_chr9_92720300_r	0	-
chr9	92846227	92848551	ENST00000375495.8_cds_4_0_chr9_92846228_r	0	-
chr9	92976256	92976709	ENST00000337352.10_cds_2_0_chr9_92976257_f	0	+
chr9	93247542	93247834	ENST00000297954.9_cds_7_0_chr9_93247543_f	0	+
chr9	93252882	93253082	ENST00000297954.9_cds_8_0_chr9_93252883_f	0	+
chr9	93256298	93256454	ENST00000297954.9_cds_9_0_chr9_93256299_f	0	+
chr9	93261813	93262107	ENST00000297954.9_cds_12_0_chr9_93261814_f	0	+
chr9	93263565	93263734	ENST00000297954.9_cds_14_0_chr9_93263566_f	0	+
chr9	93308327	93308584	ENST00000297954.9_cds_28_0_chr9_93308328_f	0	+
chr9	93529352	93529580	ENST00000277165.11_cds_8_0_chr9_93529353_f	0	+
chr9	93529352	93529733	ENST00000375389.7_cds_8_0_chr9_93529353_f	0	+
chr9	93543221	93543471	ENST00000277165.11_cds_10_0_chr9_93543222_f	0	+
chr9	93557826	93558010	ENST00000277165.11_cds_13_0_chr9_93557827_f	0	+
chr9	93676593	93676963	ENST00000359246.9_cds_20_0_chr9_93676594_f	0	+
chr9	94097320	94098579	ENST00000288976.3_cds_5_0_chr9_94097321_f	0	+
chr9	94101565	94101751	ENST00000288976.3_cds_6_0_chr9_94101566_f	0	+
chr9	94773001	94773168	ENST00000297979.9_cds_2_0_chr9_94773002_f	0	+
chr9	95107065	95107269	ENST00000289081.8_cds_13_0_chr9_95107066_r	0	-
chr9	95125085	95125185	ENST00000289081.8_cds_9_0_chr9_95125086_r	0	-
chr9	95446911	95447451	ENST00000429896.6_cds_22_0_chr9_95446912_r	0	-
chr9	95456275	95456413	ENST00000429896.6_cds_18_0_chr9_95456276_r	0	-
chr9	95477546	95477702	ENST00000429896.6_cds_9_0_chr9_95477547_r	0	-
chr9	95922304	95922418	ENST00000288985.13_cds_7_0_chr9_95922305_f	0	+
chr9	96388236	96388459	ENST00000375256.5_cds_4_0_chr9_96388237_r	0	-
chr9	96392397	96392536	ENST00000375256.5_cds_3_0_chr9_96392398_r	0	-
chr9	96488088	96488274	ENST00000375249.5_cds_6_0_chr9_96488089_f	0	+
chr9	96758777	96760477	ENST00000223428.9_cds_5_0_chr9_96758778_r	0	-
chr9	96817922	96819778	ENST00000481138.6_cds_5_0_chr9_96817923_r	0	-
chr9	97317064	97317228	ENST00000529487.3_cds_8_0_chr9_97317065_f	0	+
chr9	97347313	97347489	ENST00000529487.3_cds_19_0_chr9_97347314_f	0	+
chr9	97375453	97375589	ENST00000529487.3_cds_35_0_chr9_97375454_f	0	+
chr9	97460177	97460764	ENST00000355295.5_cds_6_0_chr9_97460178_f	0	+
chr9	97478438	97478573	ENST00000355295.5_cds_12_0_chr9_97478439_f	0	+
chr9	97480827	97480938	ENST00000355295.5_cds_13_0_chr9_97480828_f	0	+
chr9	97482848	97483351	ENST00000355295.5_cds_14_0_chr9_97482849_f	0	+
chr9	97487171	97487332	ENST00000355295.5_cds_15_0_chr9_97487172_f	0	+
chr9	97625680	97625997	ENST00000341170.5_cds_2_0_chr9_97625681_r	0	-
chr9	97648007	97648223	ENST00000375147.8_cds_7_0_chr9_97648008_f	0	+
chr9	97671085	97671199	ENST00000375147.8_cds_22_0_chr9_97671086_f	0	+
chr9	97689533	97689639	ENST00000375128.5_cds_2_0_chr9_97689534_r	0	-
chr9	97909959	97910616	ENST00000375118.1_cds_0_0_chr9_97909960_r	0	-
chr9	98060781	98060997	ENST00000210444.6_cds_1_0_chr9_98060782_f	0	+
chr9	98080815	98081082	ENST00000210444.6_cds_4_0_chr9_98080816_f	0	+
chr9	98203287	98203408	ENST00000375063.5_cds_3_0_chr9_98203288_r	0	-
chr9	98208667	98209144	ENST00000375063.5_cds_2_0_chr9_98208668_r	0	-
chr9	98220832	98221228	ENST00000375064.5_cds_5_0_chr9_98220833_r	0	-
chr9	98541872	98542043	ENST00000259455.4_cds_2_0_chr9_98541873_r	0	-
chr9	98768080	98768250	ENST00000353234.5_cds_10_0_chr9_98768081_r	0	-
chr9	98773876	98774080	ENST00000353234.5_cds_8_0_chr9_98773877_r	0	-
chr9	98783952	98784157	ENST00000353234.5_cds_3_0_chr9_98783953_r	0	-
chr9	98826751	98826941	ENST00000375011.4_cds_2_0_chr9_98826752_f	0	+
chr9	98985564	98986112	ENST00000375001.8_cds_2_0_chr9_98985565_f	0	+
chr9	99056259	99056404	ENST00000375001.8_cds_34_0_chr9_99056260_f	0	+
chr9	100022041	100022226	ENST00000262455.7_cds_4_0_chr9_100022042_r	0	-
chr9	100284319	100284603	ENST00000262457.7_cds_12_0_chr9_100284320_f	0	+
chr9	100292325	100293043	ENST00000262457.7_cds_13_0_chr9_100292326_f	0	+
chr9	100303631	100303842	ENST00000374902.9_cds_13_0_chr9_100303632_r	0	-
chr9	100346693	100347406	ENST00000374902.9_cds_2_0_chr9_100346694_r	0	-
chr9	100441938	100442356	ENST00000395067.7_cds_1_0_chr9_100441939_f	0	+
chr9	100561396	100561520	ENST00000374879.5_cds_7_0_chr9_100561397_f	0	+
chr9	100585764	100586451	ENST00000307584.6_cds_1_0_chr9_100585765_f	0	+
chr9	101407928	101409649	ENST00000259395.4_cds_3_0_chr9_101407929_f	0	+
chr9	101475880	101477092	ENST00000374848.8_cds_1_0_chr9_101475881_r	0	-
chr9	101628255	101628401	ENST00000361820.6_cds_3_0_chr9_101628256_r	0	-
chr9	101670059	101671107	ENST00000361820.6_cds_2_0_chr9_101670060_r	0	-
chr9	101686595	101687200	ENST00000361820.6_cds_1_0_chr9_101686596_r	0	-
chr9	104772821	104772908	ENST00000374762.4_cds_4_0_chr9_104772822_f	0	+
chr9	104826947	104827169	ENST00000374736.8_cds_15_0_chr9_104826948_r	0	-
chr9	104884426	104884568	ENST00000374736.8_cds_3_0_chr9_104884427_r	0	-
chr9	105484380	105484502	ENST00000495708.5_cds_6_0_chr9_105484381_f	0	+
chr9	106972004	106972272	ENST00000277225.10_cds_7_0_chr9_106972005_f	0	+
chr9	108912263	108912405	ENST00000537196.1_cds_3_0_chr9_108912264_r	0	-
chr9	108912263	108912494	ENST00000374647.10_cds_10_0_chr9_108912264_r	0	-
chr9	108992631	108992819	ENST00000325551.9_cds_2_0_chr9_108992632_r	0	-
chr9	109036205	109036380	ENST00000374586.8_cds_15_0_chr9_109036206_r	0	-
chr9	109038016	109038117	ENST00000374586.8_cds_14_0_chr9_109038017_r	0	-
chr9	109050282	109050428	ENST00000374586.8_cds_13_0_chr9_109050283_r	0	-
chr9	109090921	109091155	ENST00000374586.8_cds_4_0_chr9_109090922_r	0	-
chr9	109108452	109108570	ENST00000374586.8_cds_1_0_chr9_109108453_r	0	-
chr9	109141342	109141589	ENST00000561981.5_cds_3_0_chr9_109141343_r	0	-
chr9	109176550	109176696	ENST00000374566.8_cds_24_0_chr9_109176551_r	0	-
chr9	109383422	109383551	ENST00000412145.5_cds_17_0_chr9_109383423_r	0	-
chr9	109942685	109943425	ENST00000314527.9_cds_6_0_chr9_109942686_f	0	+
chr9	110200947	110201474	ENST00000400613.5_cds_1_0_chr9_110200948_r	0	-
chr9	110323869	110324001	ENST00000374507.4_cds_3_0_chr9_110323870_r	0	-
chr9	110334215	110334320	ENST00000374507.4_cds_1_0_chr9_110334216_r	0	-
chr9	111389555	111389723	ENST00000259335.8_cds_31_0_chr9_111389556_r	0	-
chr9	111397029	111397153	ENST00000259335.8_cds_25_0_chr9_111397030_r	0	-
chr9	111433232	111433372	ENST00000259335.8_cds_8_0_chr9_111433233_r	0	-
chr9	111527395	111527807	ENST00000309235.6_cds_1_0_chr9_111527396_f	0	+
chr9	111570090	111570209	ENST00000309195.9_cds_8_0_chr9_111570091_r	0	-
chr9	111691550	111692511	ENST00000318737.8_cds_24_0_chr9_111691551_r	0	-
chr9	112058427	112058686	ENST00000374264.6_cds_13_0_chr9_112058428_r	0	-
chr9	112098469	112098662	ENST00000374264.6_cds_9_0_chr9_112098470_r	0	-
chr9	112250928	112251103	ENST00000334318.10_cds_7_0_chr9_112250929_r	0	-
chr9	112574080	112575251	ENST00000337530.11_cds_1_0_chr9_112574081_f	0	+
chr9	112659262	112660069	ENST00000337530.11_cds_3_0_chr9_112659263_f	0	+
chr9	112886459	112886616	ENST00000374228.5_cds_2_0_chr9_112886460_r	0	-
chr9	113169223	113169942	ENST00000238256.8_cds_25_0_chr9_113169224_r	0	-
chr9	113184694	113184804	ENST00000238256.8_cds_15_0_chr9_113184695_r	0	-
chr9	113186248	113186363	ENST00000238256.8_cds_14_0_chr9_113186249_r	0	-
chr9	113278944	113279131	ENST00000374198.5_cds_2_0_chr9_113278945_f	0	+
chr9	113360506	113360737	ENST00000374183.5_cds_2_0_chr9_113360507_f	0	+
chr9	113369615	113370142	ENST00000374183.5_cds_5_0_chr9_113369616_f	0	+
chr9	113388976	113389106	ENST00000409155.8_cds_10_0_chr9_113388977_r	0	-
chr9	113506387	113506493	ENST00000343817.9_cds_2_0_chr9_113506388_f	0	+
chr9	113507286	113507638	ENST00000343817.9_cds_3_0_chr9_113507287_f	0	+
chr9	113583449	113584427	ENST00000343817.9_cds_10_0_chr9_113583450_f	0	+
chr9	113988320	113988580	ENST00000374126.10_cds_2_0_chr9_113988321_f	0	+
chr9	114028732	114028972	ENST00000374126.10_cds_10_0_chr9_114028733_f	0	+
chr9	114047892	114047994	ENST00000374126.10_cds_13_0_chr9_114047893_f	0	+
chr9	114048650	114050167	ENST00000374126.10_cds_14_0_chr9_114048651_f	0	+
chr9	114347723	114347900	ENST00000307564.8_cds_15_0_chr9_114347724_r	0	-
chr9	114357920	114358167	ENST00000307564.8_cds_11_0_chr9_114357921_r	0	-
chr9	114361703	114361911	ENST00000307564.8_cds_8_0_chr9_114361704_r	0	-
chr9	114381059	114381333	ENST00000307564.8_cds_1_0_chr9_114381060_r	0	-
chr9	114406354	114406892	ENST00000265134.10_cds_8_0_chr9_114406355_r	0	-
chr9	114424333	114424546	ENST00000265134.10_cds_5_0_chr9_114424334_r	0	-
chr9	114478552	114478771	ENST00000362057.4_cds_1_0_chr9_114478553_r	0	-
chr9	114592551	114592652	ENST00000374050.4_cds_1_0_chr9_114592552_f	0	+
chr9	114628100	114628250	ENST00000288502.9_cds_4_0_chr9_114628101_f	0	+
chr9	114643133	114643313	ENST00000288502.9_cds_8_0_chr9_114643134_f	0	+
chr9	114790451	114790906	ENST00000374045.5_cds_3_0_chr9_114790452_r	0	-
chr9	115048259	115048532	ENST00000350763.9_cds_15_0_chr9_115048260_r	0	-
chr9	115062916	115063189	ENST00000350763.9_cds_12_0_chr9_115062917_r	0	-
chr9	115073602	115073866	ENST00000350763.9_cds_9_0_chr9_115073603_r	0	-
chr9	115085863	115087273	ENST00000350763.9_cds_2_0_chr9_115085864_r	0	-
chr9	116334860	116335074	ENST00000328252.4_cds_12_0_chr9_116334861_f	0	+
chr9	116651527	116651793	ENST00000341734.8_cds_1_0_chr9_116651528_r	0	-
chr9	116697742	116699704	ENST00000373983.2_cds_1_0_chr9_116697743_f	0	+
chr9	116820616	116820783	ENST00000361209.6_cds_10_0_chr9_116820617_r	0	-
chr9	116975207	116975345	ENST00000361209.6_cds_8_0_chr9_116975208_r	0	-
chr9	117214357	117214742	ENST00000361209.6_cds_2_0_chr9_117214358_r	0	-
chr9	119208718	119208941	ENST00000265922.8_cds_6_0_chr9_119208719_r	0	-
chr9	120443619	120443742	ENST00000349780.9_cds_22_0_chr9_120443620_r	0	-
chr9	120491306	120491477	ENST00000349780.9_cds_12_0_chr9_120491307_r	0	-
chr9	120518426	120518645	ENST00000349780.9_cds_11_0_chr9_120518427_r	0	-
chr9	120787768	120788258	ENST00000608872.6_cds_2_0_chr9_120787769_r	0	-
chr9	120857943	120858286	ENST00000616568.5_cds_14_0_chr9_120857944_r	0	-
chr9	120862587	120862749	ENST00000616568.5_cds_10_0_chr9_120862588_r	0	-
chr9	120869181	120869330	ENST00000616568.5_cds_5_0_chr9_120869182_r	0	-
chr9	120874555	120874756	ENST00000312189.10_cds_1_0_chr9_120874556_r	0	-
chr9	120911335	120911513	ENST00000373887.8_cds_5_0_chr9_120911336_r	0	-
chr9	120981843	120981939	ENST00000223642.3_cds_26_0_chr9_120981844_r	0	-
chr9	120997546	120997774	ENST00000223642.3_cds_20_0_chr9_120997547_r	0	-
chr9	121017642	121017852	ENST00000223642.3_cds_12_0_chr9_121017643_r	0	-
chr9	121088326	121088543	ENST00000373847.6_cds_1_0_chr9_121088327_f	0	+
chr9	121118345	121118540	ENST00000373847.6_cds_10_0_chr9_121118346_f	0	+
chr9	121125715	121125936	ENST00000373847.6_cds_12_0_chr9_121125716_f	0	+
chr9	121150169	121150483	ENST00000373847.6_cds_23_0_chr9_121150170_f	0	+
chr9	121160142	121160302	ENST00000373847.6_cds_30_0_chr9_121160143_f	0	+
chr9	121348014	121348149	ENST00000286713.7_cds_5_0_chr9_121348015_r	0	-
chr9	121349119	121349323	ENST00000286713.7_cds_4_0_chr9_121349120_r	0	-
chr9	121759884	121760439	ENST00000309989.1_cds_3_0_chr9_121759885_f	0	+
chr9	121766493	121766730	ENST00000309989.1_cds_6_0_chr9_121766494_f	0	+
chr9	121776197	121776391	ENST00000309989.1_cds_11_0_chr9_121776198_f	0	+
chr9	122217067	122217288	ENST00000340587.7_cds_4_0_chr9_122217068_r	0	-
chr9	122386445	122386621	ENST00000223423.8_cds_8_0_chr9_122386446_f	0	+
chr9	122386445	122386732	ENST00000362012.7_cds_8_0_chr9_122386446_f	0	+
chr9	122883203	122883379	ENST00000335387.9_cds_4_0_chr9_122883204_r	0	-
chr9	122910797	122912072	ENST00000373659.4_cds_1_0_chr9_122910798_r	0	-
chr9	122918608	122919934	ENST00000373656.4_cds_1_0_chr9_122918609_r	0	-
chr9	122996040	122996151	ENST00000373647.9_cds_6_0_chr9_122996041_f	0	+
chr9	122998596	122998766	ENST00000373647.9_cds_9_0_chr9_122998597_f	0	+
chr9	123065347	123065461	ENST00000373647.9_cds_13_0_chr9_123065348_f	0	+
chr9	123362864	123363188	ENST00000373631.8_cds_1_0_chr9_123362865_f	0	+
chr9	123367171	123367357	ENST00000373631.8_cds_4_0_chr9_123367172_f	0	+
chr9	123370107	123370980	ENST00000373631.8_cds_6_0_chr9_123370108_f	0	+
chr9	123371069	123371578	ENST00000373631.8_cds_7_0_chr9_123371070_f	0	+
chr9	123373133	123373920	ENST00000373631.8_cds_9_0_chr9_123373134_f	0	+
chr9	123376837	123377062	ENST00000373631.8_cds_12_0_chr9_123376838_f	0	+
chr9	123440359	123440491	ENST00000373618.1_cds_17_0_chr9_123440360_r	0	-
chr9	124013960	124014163	ENST00000373615.9_cds_1_0_chr9_124013961_f	0	+
chr9	124021098	124021304	ENST00000373615.9_cds_3_0_chr9_124021099_f	0	+
chr9	124493029	124493149	ENST00000373588.9_cds_4_0_chr9_124493030_r	0	-
chr9	124538091	124538319	ENST00000416460.6_cds_5_0_chr9_124538092_r	0	-
chr9	124554327	124554570	ENST00000373584.7_cds_2_0_chr9_124554328_r	0	-
chr9	124786974	124787238	ENST00000373580.8_cds_1_0_chr9_124786975_f	0	+
chr9	124795023	124795131	ENST00000373580.8_cds_2_0_chr9_124795024_f	0	+
chr9	124807780	124807966	ENST00000288815.5_cds_3_0_chr9_124807781_f	0	+
chr9	124809807	124810412	ENST00000288815.5_cds_4_0_chr9_124809808_f	0	+
chr9	124889142	124889303	ENST00000373555.9_cds_17_0_chr9_124889143_r	0	-
chr9	124899328	124899478	ENST00000373555.9_cds_13_0_chr9_124899329_r	0	-
chr9	124911900	124912026	ENST00000373555.9_cds_10_0_chr9_124911901_r	0	-
chr9	125003468	125003570	ENST00000336505.11_cds_9_0_chr9_125003469_r	0	-
chr9	125055875	125056007	ENST00000336505.11_cds_2_0_chr9_125055876_r	0	-
chr9	125171084	125171180	ENST00000373547.9_cds_1_0_chr9_125171085_r	0	-
chr9	125232595	125232745	ENST00000259460.12_cds_6_0_chr9_125232596_f	0	+
chr9	125301982	125302826	ENST00000297933.11_cds_4_0_chr9_125301983_f	0	+
chr9	125330077	125330218	ENST00000297933.11_cds_12_0_chr9_125330078_f	0	+
chr9	125337220	125337591	ENST00000297933.11_cds_16_0_chr9_125337221_f	0	+
chr9	125350712	125350872	ENST00000297933.11_cds_22_0_chr9_125350713_f	0	+
chr9	125506309	125506417	ENST00000265960.8_cds_7_0_chr9_125506310_r	0	-
chr9	125585554	125585727	ENST00000265960.8_cds_4_0_chr9_125585555_r	0	-
chr9	125672315	125672574	ENST00000265960.8_cds_1_0_chr9_125672316_r	0	-
chr9	125960683	125960849	ENST00000373489.10_cds_5_0_chr9_125960684_f	0	+
chr9	126395574	126395701	ENST00000489637.3_cds_5_0_chr9_126395575_f	0	+
chr9	126693141	126693323	ENST00000355497.10_cds_3_0_chr9_126693142_f	0	+
chr9	126693745	126693845	ENST00000373474.9_cds_5_0_chr9_126693746_f	0	+
chr9	126832509	126833913	ENST00000373464.5_cds_2_0_chr9_126832510_f	0	+
chr9	126879399	126880914	ENST00000319119.5_cds_1_0_chr9_126879400_f	0	+
chr9	127385026	127385145	ENST00000373387.9_cds_23_0_chr9_127385027_f	0	+
chr9	127390640	127390767	ENST00000373387.9_cds_26_0_chr9_127390641_f	0	+
chr9	127402556	127402753	ENST00000373360.7_cds_4_0_chr9_127402557_f	0	+
chr9	127404817	127404991	ENST00000373360.7_cds_7_0_chr9_127404818_f	0	+
chr9	127479838	127479978	ENST00000300417.11_cds_13_0_chr9_127479839_f	0	+
chr9	127495319	127495418	ENST00000300417.11_cds_21_0_chr9_127495320_f	0	+
chr9	127723118	127723333	ENST00000373289.4_cds_6_0_chr9_127723119_f	0	+
chr9	127724119	127724364	ENST00000373289.4_cds_7_0_chr9_127724120_f	0	+
chr9	127726969	127727112	ENST00000373289.4_cds_10_0_chr9_127726970_f	0	+
chr9	127732563	127732691	ENST00000373284.10_cds_3_0_chr9_127732564_r	0	-
chr9	127733215	127733560	ENST00000373281.8_cds_2_0_chr9_127733216_r	0	-
chr9	127739681	127739888	ENST00000314830.13_cds_10_0_chr9_127739682_r	0	-
chr9	127741787	127741959	ENST00000314830.13_cds_8_0_chr9_127741788_r	0	-
chr9	127749210	127749665	ENST00000314830.13_cds_4_0_chr9_127749211_r	0	-
chr9	127766900	127767211	ENST00000373276.7_cds_1_0_chr9_127766901_r	0	-
chr9	127773989	127774467	ENST00000314830.13_cds_1_0_chr9_127773990_r	0	-
chr9	127789177	127789543	ENST00000373264.5_cds_6_0_chr9_127789178_f	0	+
chr9	127808557	127808705	ENST00000373247.7_cds_9_0_chr9_127808558_f	0	+
chr9	127829686	127829827	ENST00000344849.4_cds_2_0_chr9_127829687_r	0	-
chr9	127886471	127886784	ENST00000373142.5_cds_6_0_chr9_127886472_r	0	-
chr9	127914655	127914841	ENST00000335791.10_cds_2_0_chr9_127914656_r	0	-
chr9	127945366	127945562	ENST00000373084.8_cds_4_0_chr9_127945367_r	0	-
chr9	128063427	128063900	ENST00000373078.5_cds_1_0_chr9_128063428_r	0	-
chr9	128103680	128103839	ENST00000373064.9_cds_4_0_chr9_128103681_f	0	+
chr9	128178708	128179415	ENST00000372938.10_cds_7_0_chr9_128178709_r	0	-
chr9	128247374	128247486	ENST00000341179.11_cds_16_0_chr9_128247375_f	0	+
chr9	128260464	128260802	ENST00000421699.8_cds_16_0_chr9_128260465_r	0	-
chr9	128309549	128309875	ENST00000372890.6_cds_7_0_chr9_128309550_r	0	-
chr9	128353024	128353234	ENST00000300456.5_cds_7_0_chr9_128353025_f	0	+
chr9	128355397	128355562	ENST00000300456.5_cds_10_0_chr9_128355398_f	0	+
chr9	128469182	128469353	ENST00000372791.7_cds_4_0_chr9_128469183_f	0	+
chr9	128471307	128471468	ENST00000372791.7_cds_5_0_chr9_128471308_f	0	+
chr9	128523591	128523846	ENST00000309971.9_cds_5_0_chr9_128523592_f	0	+
chr9	128541101	128541170	ENST00000309971.9_cds_15_0_chr9_128541102_f	0	+
chr9	128580921	128581059	ENST00000358161.9_cds_10_0_chr9_128580922_f	0	+
chr9	128584281	128584525	ENST00000358161.9_cds_16_0_chr9_128584282_f	0	+
chr9	128585747	128585965	ENST00000358161.9_cds_18_0_chr9_128585748_f	0	+
chr9	128604325	128604417	ENST00000358161.9_cds_27_0_chr9_128604326_f	0	+
chr9	128605295	128605477	ENST00000358161.9_cds_29_0_chr9_128605296_f	0	+
chr9	128608873	128608977	ENST00000358161.9_cds_33_0_chr9_128608874_f	0	+
chr9	128615631	128615840	ENST00000358161.9_cds_38_0_chr9_128615632_f	0	+
chr9	128626390	128626687	ENST00000358161.9_cds_46_0_chr9_128626391_f	0	+
chr9	128632126	128632323	ENST00000358161.9_cds_50_0_chr9_128632127_f	0	+
chr9	128640690	128640939	ENST00000372715.7_cds_1_0_chr9_128640691_r	0	-
chr9	128705302	128705543	ENST00000291906.5_cds_1_0_chr9_128705303_f	0	+
chr9	128713051	128713198	ENST00000291906.5_cds_6_0_chr9_128713052_f	0	+
chr9	128716746	128716923	ENST00000291906.5_cds_15_0_chr9_128716747_f	0	+
chr9	128741534	128741654	ENST00000291900.7_cds_10_0_chr9_128741535_r	0	-
chr9	128742529	128742745	ENST00000291900.7_cds_8_0_chr9_128742530_r	0	-
chr9	128755407	128755565	ENST00000291900.7_cds_1_0_chr9_128755408_r	0	-
chr9	128916095	128916371	ENST00000372599.7_cds_2_0_chr9_128916096_f	0	+
chr9	128970757	128970958	ENST00000372577.2_cds_10_0_chr9_128970758_f	0	+
chr9	128982901	128983028	ENST00000372577.2_cds_16_0_chr9_128982902_f	0	+
chr9	129005302	129005530	ENST00000372577.2_cds_39_0_chr9_129005303_f	0	+
chr9	129009105	129009346	ENST00000372554.8_cds_11_0_chr9_129009106_r	0	-
chr9	129014770	129014904	ENST00000372554.8_cds_3_0_chr9_129014771_r	0	-
chr9	129042303	129042514	ENST00000358369.8_cds_2_0_chr9_129042304_f	0	+
chr9	129049826	129049963	ENST00000358369.8_cds_5_0_chr9_129049827_f	0	+
chr9	129097249	129097312	ENST00000318080.7_cds_11_0_chr9_129097250_r	0	-
chr9	129104187	129104306	ENST00000318080.7_cds_2_0_chr9_129104188_r	0	-
chr9	129137591	129137692	ENST00000358994.9_cds_8_0_chr9_129137592_f	0	+
chr9	129634053	129634306	ENST00000372483.9_cds_2_0_chr9_129634054_f	0	+
chr9	129719230	129719418	ENST00000372469.6_cds_1_0_chr9_129719231_f	0	+
chr9	129863185	129863299	ENST00000315480.9_cds_8_0_chr9_129863186_f	0	+
chr9	130110369	130110426	ENST00000372406.5_cds_14_0_chr9_130110370_f	0	+
chr9	130319494	130319695	ENST00000611173.1_cds_2_0_chr9_130319495_f	0	+
chr9	130320775	130320903	ENST00000611173.1_cds_4_0_chr9_130320776_f	0	+
chr9	130321786	130321931	ENST00000611173.1_cds_5_0_chr9_130321787_f	0	+
chr9	130681247	130681669	ENST00000253008.3_cds_4_0_chr9_130681248_f	0	+
chr9	130862762	130863035	ENST00000318560.6_cds_3_0_chr9_130862763_f	0	+
chr9	130883968	130885683	ENST00000318560.6_cds_10_0_chr9_130883969_f	0	+
chr9	130929566	130930046	ENST00000372338.9_cds_1_0_chr9_130929567_r	0	-
chr9	131087475	131087622	ENST00000355452.5_cds_3_0_chr9_131087476_f	0	+
chr9	131146128	131146304	ENST00000359428.10_cds_12_0_chr9_131146129_f	0	+
chr9	131162990	131163173	ENST00000359428.10_cds_18_0_chr9_131162991_f	0	+
chr9	131174054	131174318	ENST00000359428.10_cds_21_0_chr9_131174055_f	0	+
chr9	131201646	131201717	ENST00000359428.10_cds_29_0_chr9_131201647_f	0	+
chr9	131260821	131261350	ENST00000372269.7_cds_3_0_chr9_131260822_r	0	-
chr9	131513238	131513331	ENST00000372228.9_cds_11_0_chr9_131513239_f	0	+
chr9	131518836	131518957	ENST00000372228.9_cds_14_0_chr9_131518837_f	0	+
chr9	131625921	131626422	ENST00000372189.7_cds_9_0_chr9_131625922_r	0	-
chr9	132166831	132167044	ENST00000393229.4_cds_1_0_chr9_132166832_f	0	+
chr9	132197965	132198609	ENST00000393229.4_cds_2_0_chr9_132197966_f	0	+
chr9	132226848	132227021	ENST00000393229.4_cds_3_0_chr9_132226849_f	0	+
chr9	132239103	132239271	ENST00000393229.4_cds_5_0_chr9_132239104_f	0	+
chr9	132240909	132241044	ENST00000393229.4_cds_6_0_chr9_132240910_f	0	+
chr9	132264238	132264985	ENST00000224140.6_cds_25_0_chr9_132264239_r	0	-
chr9	132283263	132283413	ENST00000224140.6_cds_18_0_chr9_132283264_r	0	-
chr9	132288549	132288651	ENST00000224140.6_cds_15_0_chr9_132288550_r	0	-
chr9	132326323	132330499	ENST00000224140.6_cds_9_0_chr9_132326324_r	0	-
chr9	132401454	132402821	ENST00000334270.3_cds_1_0_chr9_132401455_r	0	-
chr9	132646822	132647058	ENST00000372159.8_cds_11_0_chr9_132646823_r	0	-
chr9	132648431	132648551	ENST00000372159.8_cds_9_0_chr9_132648432_r	0	-
chr9	132677976	132679803	ENST00000372146.5_cds_1_0_chr9_132677977_f	0	+
chr9	132792633	132792775	ENST00000298545.4_cds_10_0_chr9_132792634_r	0	-
chr9	132896234	132896754	ENST00000298552.9_cds_22_0_chr9_132896235_r	0	-
chr9	132905580	132906139	ENST00000298552.9_cds_14_0_chr9_132905581_r	0	-
chr9	132921818	132921973	ENST00000298552.9_cds_6_0_chr9_132921819_r	0	-
chr9	132988196	132988468	ENST00000339463.7_cds_7_0_chr9_132988197_f	0	+
chr9	132989060	132989198	ENST00000339463.7_cds_8_0_chr9_132989061_f	0	+
chr9	133042086	133042306	ENST00000372097.10_cds_1_0_chr9_133042087_f	0	+
chr9	133101519	133101762	ENST00000372047.7_cds_15_0_chr9_133101520_r	0	-
chr9	133107084	133107300	ENST00000372047.7_cds_6_0_chr9_133107085_r	0	-
chr9	133107987	133108406	ENST00000372047.7_cds_5_0_chr9_133107988_r	0	-
chr9	133108672	133108866	ENST00000372047.7_cds_4_0_chr9_133108673_r	0	-
chr9	133331868	133332348	ENST00000372022.6_cds_4_0_chr9_133331869_r	0	-
chr9	133334391	133334601	ENST00000372022.6_cds_1_0_chr9_133334392_r	0	-
chr9	133344114	133344333	ENST00000610888.4_cds_3_0_chr9_133344115_r	0	-
chr9	133353748	133353940	ENST00000615505.4_cds_3_0_chr9_133353749_r	0	-
chr9	133367258	133367445	ENST00000371989.8_cds_1_0_chr9_133367259_r	0	-
chr9	133395599	133395763	ENST00000371957.4_cds_8_0_chr9_133395600_f	0	+
chr9	133400412	133400529	ENST00000371957.4_cds_11_0_chr9_133400413_f	0	+
chr9	133402877	133403012	ENST00000371957.4_cds_13_0_chr9_133402878_f	0	+
chr9	133424320	133424478	ENST00000355699.7_cds_2_0_chr9_133424321_f	0	+
chr9	133436828	133436955	ENST00000355699.7_cds_11_0_chr9_133436829_f	0	+
chr9	133443375	133443561	ENST00000355699.7_cds_18_0_chr9_133443376_f	0	+
chr9	133444862	133445052	ENST00000355699.7_cds_19_0_chr9_133444863_f	0	+
chr9	133448598	133448728	ENST00000355699.7_cds_21_0_chr9_133448599_f	0	+
chr9	133454414	133454619	ENST00000355699.7_cds_23_0_chr9_133454415_f	0	+
chr9	133455284	133455603	ENST00000371929.7_cds_24_0_chr9_133455285_f	0	+
chr9	133474960	133475113	ENST00000371899.9_cds_5_0_chr9_133474961_r	0	-
chr9	133537404	133537547	ENST00000354484.8_cds_2_0_chr9_133537405_f	0	+
chr9	133538348	133538424	ENST00000354484.8_cds_3_0_chr9_133538349_f	0	+
chr9	133554356	133554693	ENST00000354484.8_cds_9_0_chr9_133554357_f	0	+
chr9	133555557	133555930	ENST00000354484.8_cds_10_0_chr9_133555558_f	0	+
chr9	133568272	133568486	ENST00000354484.8_cds_13_0_chr9_133568273_f	0	+
chr9	133670583	133670752	ENST00000371872.8_cds_18_0_chr9_133670584_r	0	-
chr9	133671534	133671697	ENST00000371872.8_cds_17_0_chr9_133671535_r	0	-
chr9	133768441	133768596	ENST00000371850.8_cds_28_0_chr9_133768442_r	0	-
chr9	134033589	134033705	ENST00000303407.12_cds_11_0_chr9_134033590_r	0	-
chr9	134041759	134041951	ENST00000303407.12_cds_7_0_chr9_134041760_r	0	-
chr9	134139877	134139958	ENST00000358625.4_cds_1_0_chr9_134139878_f	0	+
chr9	134429107	134429240	ENST00000481739.2_cds_6_0_chr9_134429108_f	0	+
chr9	134436466	134436614	ENST00000481739.2_cds_9_0_chr9_134436467_f	0	+
chr9	134824599	134824855	ENST00000371817.8_cds_61_0_chr9_134824600_f	0	+
chr9	135695049	135695263	ENST00000298466.9_cds_5_0_chr9_135695050_r	0	-
chr9	135698328	135698476	ENST00000298466.9_cds_2_0_chr9_135698329_r	0	-
chr9	135770856	135771095	ENST00000371757.7_cds_17_0_chr9_135770857_f	0	+
chr9	135772714	135772949	ENST00000371757.7_cds_18_0_chr9_135772715_f	0	+
chr9	135786196	135786521	ENST00000371757.7_cds_28_0_chr9_135786197_f	0	+
chr9	135811308	135811611	ENST00000312405.10_cds_14_0_chr9_135811309_r	0	-
chr9	135820838	135823260	ENST00000312405.10_cds_8_0_chr9_135820839_r	0	-
chr9	135945027	135945250	ENST00000371756.4_cds_6_0_chr9_135945028_r	0	-
chr9	136116480	136116900	ENST00000418388.6_cds_1_0_chr9_136116481_r	0	-
chr9	136286084	136286695	ENST00000569961.5_cds_7_0_chr9_136286085_r	0	-
chr9	136290485	136291645	ENST00000569961.5_cds_5_0_chr9_136290486_r	0	-
chr9	136367636	136367828	ENST00000371732.10_cds_7_0_chr9_136367637_r	0	-
chr9	136383185	136383668	ENST00000298532.2_cds_14_0_chr9_136383186_r	0	-
chr9	136416950	136417214	ENST00000371717.8_cds_6_0_chr9_136416951_f	0	+
chr9	136454108	136454327	ENST00000277537.10_cds_9_0_chr9_136454109_r	0	-
chr9	136457443	136457584	ENST00000277537.10_cds_6_0_chr9_136457444_r	0	-
chr9	136471974	136472111	ENST00000290037.10_cds_2_0_chr9_136471975_r	0	-
chr9	136717576	136717711	ENST00000371692.9_cds_1_0_chr9_136717577_f	0	+
chr9	136763356	136763467	ENST00000316144.6_cds_3_0_chr9_136763357_r	0	-
chr9	136853991	136854076	ENST00000317446.7_cds_5_0_chr9_136853992_f	0	+
chr9	136908069	136908231	ENST00000247668.7_cds_4_0_chr9_136908070_f	0	+
chr9	137049869	137049989	ENST00000312665.7_cds_6_0_chr9_137049870_r	0	-
chr9	137066261	137066374	ENST00000409687.5_cds_1_0_chr9_137066262_r	0	-
chr9	137213779	137213878	ENST00000371521.8_cds_3_0_chr9_137213780_f	0	+
chr9	137245088	137245218	ENST00000344774.6_cds_3_0_chr9_137245089_r	0	-
chr9	137263036	137263222	ENST00000343053.6_cds_4_0_chr9_137263037_f	0	+
chr9	137264244	137264357	ENST00000343053.6_cds_5_0_chr9_137264245_f	0	+
chr9	137348070	137348238	ENST00000340951.9_cds_16_0_chr9_137348071_r	0	-
chr9	137351317	137351528	ENST00000340951.9_cds_12_0_chr9_137351318_r	0	-
chr9	137352619	137352786	ENST00000340951.9_cds_10_0_chr9_137352620_r	0	-
chr9	137372904	137373072	ENST00000340951.9_cds_4_0_chr9_137372905_r	0	-
chr9	137428881	137429016	ENST00000341349.6_cds_3_0_chr9_137428882_f	0	+
chr9	137436012	137436276	ENST00000344119.6_cds_6_0_chr9_137436013_r	0	-
chr9	137467316	137467473	ENST00000406427.6_cds_25_0_chr9_137467317_r	0	-
chr9	137479055	137479238	ENST00000406427.6_cds_23_0_chr9_137479056_r	0	-
chr9	137542641	137542801	ENST00000406427.6_cds_6_0_chr9_137542642_r	0	-
chr9	137576079	137576167	ENST00000277540.7_cds_2_0_chr9_137576080_r	0	-
chr9	137586966	137587107	ENST00000298585.3_cds_3_0_chr9_137586967_r	0	-
chr9	137716625	137717182	ENST00000462484.5_cds_2_0_chr9_137716626_f	0	+
chr9	137743901	137744090	ENST00000462484.5_cds_5_0_chr9_137743902_f	0	+
chrX	311418	311627	ENST00000326153.10_cds_6_0_chrX_311419_r	0	-
chrX	314889	315020	ENST00000326153.10_cds_3_0_chrX_314890_r	0	-
chrX	1378658	1378764	ENST00000331035.10_cds_9_0_chrX_1378659_f	0	+
chrX	1412731	1412854	ENST00000381317.9_cds_11_0_chrX_1412732_r	0	-
chrX	1425524	1425687	ENST00000381317.9_cds_7_0_chrX_1425525_r	0	-
chrX	1427733	1428121	ENST00000381317.9_cds_6_0_chrX_1427734_r	0	-
chrX	1465478	1466558	ENST00000381297.10_cds_1_0_chrX_1465479_r	0	-
chrX	1593462	1594224	ENST00000313871.9_cds_1_0_chrX_1593463_f	0	+
chrX	1623138	1623313	ENST00000381229.9_cds_1_0_chrX_1623139_f	0	+
chrX	1624268	1624398	ENST00000381229.9_cds_2_0_chrX_1624269_f	0	+
chrX	2243022	2243230	ENST00000334651.11_cds_5_0_chrX_2243023_r	0	-
chrX	2266739	2266947	ENST00000334651.11_cds_4_0_chrX_2266740_r	0	-
chrX	2907270	2907632	ENST00000381154.6_cds_9_0_chrX_2907271_r	0	-
chrX	2917803	2918227	ENST00000381154.6_cds_4_0_chrX_2917804_r	0	-
chrX	3029246	3029368	ENST00000381130.3_cds_7_0_chrX_3029247_f	0	+
chrX	7050295	7050472	ENST00000381077.10_cds_3_0_chrX_7050296_r	0	-
chrX	7925939	7926119	ENST00000381042.9_cds_1_0_chrX_7925940_r	0	-
chrX	9688016	9688275	ENST00000380961.5_cds_6_0_chrX_9688017_f	0	+
chrX	9894357	9896698	ENST00000380913.8_cds_3_0_chrX_9894358_f	0	+
chrX	9932174	9932870	ENST00000380913.8_cds_5_0_chrX_9932175_f	0	+
chrX	9937133	9937685	ENST00000380913.8_cds_6_0_chrX_9937134_f	0	+
chrX	9944640	9944913	ENST00000380913.8_cds_8_0_chrX_9944641_f	0	+
chrX	10109777	10110020	ENST00000380861.10_cds_9_0_chrX_10109778_f	0	+
chrX	10117123	10117689	ENST00000380861.10_cds_11_0_chrX_10117124_f	0	+
chrX	10126113	10126306	ENST00000380861.10_cds_15_0_chrX_10126114_f	0	+
chrX	10138708	10138936	ENST00000380861.10_cds_21_0_chrX_10138709_f	0	+
chrX	10208044	10208590	ENST00000380833.9_cds_8_0_chrX_10208045_f	0	+
chrX	10449367	10449716	ENST00000317552.9_cds_9_0_chrX_10449368_r	0	-
chrX	10454869	10455077	ENST00000317552.9_cds_8_0_chrX_10454870_r	0	-
chrX	10474622	10474750	ENST00000317552.9_cds_5_0_chrX_10474623_r	0	-
chrX	10482479	10482628	ENST00000317552.9_cds_4_0_chrX_10482480_r	0	-
chrX	11138862	11139530	ENST00000303025.10_cds_12_0_chrX_11138863_r	0	-
chrX	11186235	11186431	ENST00000303025.10_cds_4_0_chrX_11186236_r	0	-
chrX	11188727	11188984	ENST00000303025.10_cds_3_0_chrX_11188728_r	0	-
chrX	11254547	11254707	ENST00000303025.10_cds_1_0_chrX_11254548_r	0	-
chrX	11765466	11765729	ENST00000312196.10_cds_8_0_chrX_11765467_f	0	+
chrX	12614778	12614881	ENST00000380682.5_cds_3_0_chrX_12614779_f	0	+
chrX	12716068	12717133	ENST00000380682.5_cds_14_0_chrX_12716069_f	0	+
chrX	12717500	12718790	ENST00000380682.5_cds_15_0_chrX_12717501_f	0	+
chrX	12885511	12888658	ENST00000380659.4_cds_2_0_chrX_12885512_f	0	+
chrX	14844855	14845286	ENST00000324138.7_cds_6_0_chrX_14844856_r	0	-
chrX	14864559	14865510	ENST00000324138.7_cds_1_0_chrX_14864560_r	0	-
chrX	15297573	15297630	ENST00000380470.7_cds_2_0_chrX_15297574_r	0	-
chrX	15297573	15297681	ENST00000480796.6_cds_2_0_chrX_15297574_r	0	-
chrX	15570294	15570353	ENST00000252519.8_cds_13_0_chrX_15570295_r	0	-
chrX	15575665	15575810	ENST00000252519.8_cds_9_0_chrX_15575666_r	0	-
chrX	15782484	15782664	ENST00000318636.8_cds_7_0_chrX_15782485_f	0	+
chrX	16683093	16683226	ENST00000359276.9_cds_8_0_chrX_16683094_r	0	-
chrX	16702736	16702902	ENST00000359276.9_cds_1_0_chrX_16702737_r	0	-
chrX	16841427	16841766	ENST00000380122.10_cds_9_0_chrX_16841428_f	0	+
chrX	17687741	17687894	ENST00000380060.7_cds_1_0_chrX_17687742_f	0	+
chrX	17731857	17732464	ENST00000380060.7_cds_7_0_chrX_17731858_f	0	+
chrX	18258043	18258247	ENST00000251900.9_cds_9_0_chrX_18258044_r	0	-
chrX	18644429	18644625	ENST00000379984.4_cds_4_0_chrX_18644430_r	0	-
chrX	18894203	18894404	ENST00000379942.5_cds_31_0_chrX_18894204_r	0	-
chrX	18951103	18951272	ENST00000379942.5_cds_3_0_chrX_18951104_r	0	-
chrX	18998995	18999279	ENST00000356606.8_cds_24_0_chrX_18998996_r	0	-
chrX	19541924	19542193	ENST00000379698.8_cds_14_0_chrX_19541925_r	0	-
chrX	20187827	20187970	ENST00000379565.9_cds_8_0_chrX_20187828_r	0	-
chrX	21490458	21490578	ENST00000279451.9_cds_5_0_chrX_21490459_f	0	+
chrX	21843169	21843318	ENST00000365779.2_cds_1_0_chrX_21843170_f	0	+
chrX	22093982	22094099	ENST00000379374.5_cds_6_0_chrX_22093983_f	0	+
chrX	23379590	23380251	ENST00000379361.5_cds_1_0_chrX_23379591_f	0	+
chrX	24057632	24057754	ENST00000253039.9_cds_3_0_chrX_24057633_f	0	+
chrX	24607744	24607861	ENST00000356768.8_cds_2_0_chrX_24607745_r	0	-
chrX	25012921	25013798	ENST00000379044.5_cds_1_0_chrX_25012922_r	0	-
chrX	32844782	32844860	ENST00000288447.9_cds_3_0_chrX_32844783_r	0	-
chrX	37810790	37810917	ENST00000378588.5_cds_12_0_chrX_37810791_f	0	+
chrX	38076566	38076701	ENST00000456733.2_cds_4_0_chrX_38076567_f	0	+
chrX	38110320	38110482	ENST00000456733.2_cds_12_0_chrX_38110321_f	0	+
chrX	40062745	40063071	ENST00000378444.9_cds_8_0_chrX_40062746_r	0	-
chrX	40063607	40063850	ENST00000378455.8_cds_6_0_chrX_40063608_r	0	-
chrX	40072348	40075180	ENST00000378444.9_cds_3_0_chrX_40072349_r	0	-
chrX	40651805	40651879	ENST00000324817.6_cds_30_0_chrX_40651806_r	0	-
chrX	40662924	40663160	ENST00000324817.6_cds_25_0_chrX_40662925_r	0	-
chrX	41553718	41553915	ENST00000378166.9_cds_18_0_chrX_41553719_r	0	-
chrX	44178366	44178564	ENST00000420999.2_cds_11_0_chrX_44178367_r	0	-
chrX	44312567	44312756	ENST00000420999.2_cds_1_0_chrX_44312568_r	0	-
chrX	45053828	45053955	ENST00000377967.9_cds_9_0_chrX_45053829_f	0	+
chrX	45059246	45059466	ENST00000377967.9_cds_11_0_chrX_45059247_f	0	+
chrX	45083459	45083608	ENST00000377967.9_cds_22_0_chrX_45083460_f	0	+
chrX	46499842	46501335	ENST00000523374.5_cds_5_0_chrX_46499843_r	0	-
chrX	47089775	47089991	ENST00000336169.3_cds_3_0_chrX_47089776_f	0	+
chrX	47179318	47179495	ENST00000329236.8_cds_8_0_chrX_47179319_f	0	+
chrX	47181506	47181646	ENST00000329236.8_cds_13_0_chrX_47181507_f	0	+
chrX	47185441	47185630	ENST00000329236.8_cds_19_0_chrX_47185442_f	0	+
chrX	47209927	47210123	ENST00000335972.11_cds_17_0_chrX_47209928_f	0	+
chrX	47638894	47639338	ENST00000247161.7_cds_2_0_chrX_47638895_r	0	-
chrX	47976166	47977797	ENST00000376943.8_cds_5_0_chrX_47976167_r	0	-
chrX	48514524	48514625	ENST00000326194.11_cds_9_0_chrX_48514525_f	0	+
chrX	48600318	48600626	ENST00000218056.9_cds_4_0_chrX_48600319_f	0	+
chrX	48815383	48815490	ENST00000334136.11_cds_14_0_chrX_48815384_f	0	+
chrX	48816140	48816269	ENST00000334136.11_cds_17_0_chrX_48816141_f	0	+
chrX	48816464	48816633	ENST00000334136.11_cds_18_0_chrX_48816465_f	0	+
chrX	48818219	48818412	ENST00000334136.11_cds_21_0_chrX_48818220_f	0	+
chrX	48904726	48905482	ENST00000376521.6_cds_3_0_chrX_48904727_r	0	-
chrX	48909813	48909996	ENST00000247138.11_cds_1_0_chrX_48909814_r	0	-
chrX	48962580	48962806	ENST00000218176.4_cds_5_0_chrX_48962581_r	0	-
chrX	48966054	48966305	ENST00000218176.4_cds_4_0_chrX_48966055_r	0	-
chrX	48969150	48970271	ENST00000218176.4_cds_0_0_chrX_48969151_r	0	-
chrX	48976240	48976363	ENST00000376423.8_cds_22_0_chrX_48976241_r	0	-
chrX	48989610	48989710	ENST00000376423.8_cds_10_0_chrX_48989611_r	0	-
chrX	49034133	49034251	ENST00000315869.8_cds_5_0_chrX_49034134_r	0	-
chrX	49039106	49039410	ENST00000315869.8_cds_2_0_chrX_49039107_r	0	-
chrX	49064369	49064664	ENST00000606812.5_cds_5_0_chrX_49064370_f	0	+
chrX	49067175	49068112	ENST00000606812.5_cds_9_0_chrX_49067176_f	0	+
chrX	49176902	49177202	ENST00000599218.6_cds_7_0_chrX_49176903_r	0	-
chrX	49183733	49183917	ENST00000599218.6_cds_2_0_chrX_49183734_r	0	-
chrX	49228250	49228447	ENST00000323022.10_cds_6_0_chrX_49228251_r	0	-
chrX	49691248	49691374	ENST00000376150.4_cds_3_0_chrX_49691249_r	0	-
chrX	50081640	50081847	ENST00000307367.2_cds_5_0_chrX_50081641_f	0	+
chrX	50088697	50088884	ENST00000307367.2_cds_8_0_chrX_50088698_f	0	+
chrX	50404048	50404184	ENST00000611977.2_cds_4_0_chrX_50404049_r	0	-
chrX	50633177	50635668	ENST00000289292.11_cds_3_0_chrX_50633178_r	0	-
chrX	53194138	53194738	ENST00000375401.8_cds_22_0_chrX_53194139_r	0	-
chrX	53196685	53197044	ENST00000375401.8_cds_18_0_chrX_53196686_r	0	-
chrX	53201549	53201744	ENST00000375401.8_cds_13_0_chrX_53201550_r	0	-
chrX	53241783	53241909	ENST00000375365.2_cds_9_0_chrX_53241784_r	0	-
chrX	53248720	53248882	ENST00000375365.2_cds_5_0_chrX_53248721_r	0	-
chrX	53254529	53254931	ENST00000375365.2_cds_3_0_chrX_53254530_r	0	-
chrX	53538834	53539080	ENST00000262854.11_cds_75_0_chrX_53538835_r	0	-
chrX	53550900	53551189	ENST00000262854.11_cds_64_0_chrX_53550901_r	0	-
chrX	53558654	53558809	ENST00000262854.11_cds_58_0_chrX_53558655_r	0	-
chrX	53580830	53581026	ENST00000262854.11_cds_42_0_chrX_53580831_r	0	-
chrX	53589546	53589816	ENST00000262854.11_cds_35_0_chrX_53589547_r	0	-
chrX	53594498	53594621	ENST00000262854.11_cds_30_0_chrX_53594499_r	0	-
chrX	53614533	53614745	ENST00000262854.11_cds_22_0_chrX_53614534_r	0	-
chrX	53628751	53628902	ENST00000262854.11_cds_13_0_chrX_53628752_r	0	-
chrX	53647367	53647574	ENST00000262854.11_cds_5_0_chrX_53647368_r	0	-
chrX	53984913	53985227	ENST00000322659.12_cds_18_0_chrX_53984914_r	0	-
chrX	54011121	54011284	ENST00000322659.12_cds_7_0_chrX_54011122_r	0	-
chrX	54087754	54087964	ENST00000375180.7_cds_11_0_chrX_54087755_r	0	-
chrX	54236937	54237551	ENST00000354646.6_cds_19_0_chrX_54236938_r	0	-
chrX	54292887	54293037	ENST00000354646.6_cds_9_0_chrX_54292888_r	0	-
chrX	54756964	54758998	ENST00000218436.7_cds_7_0_chrX_54756965_r	0	-
chrX	55002961	55003108	ENST00000374987.4_cds_3_0_chrX_55002962_f	0	+
chrX	55006517	55007435	ENST00000374987.4_cds_5_0_chrX_55006518_f	0	+
chrX	65501788	65503209	ENST00000338957.5_cds_9_0_chrX_65501789_f	0	+
chrX	66602632	66602797	ENST00000253392.5_cds_3_0_chrX_66602633_r	0	-
chrX	67643255	67643407	ENST00000374690.9_cds_1_0_chrX_67643256_f	0	+
chrX	67711401	67711689	ENST00000374690.9_cds_3_0_chrX_67711402_f	0	+
chrX	67717477	67717622	ENST00000374690.9_cds_4_0_chrX_67717478_f	0	+
chrX	68717211	68718629	ENST00000252336.10_cds_4_0_chrX_68717212_f	0	+
chrX	68840241	68840654	ENST00000204961.5_cds_4_0_chrX_68840242_f	0	+
chrX	70678803	70678889	ENST00000374333.7_cds_14_0_chrX_70678804_r	0	-
chrX	70833512	70833593	ENST00000374333.7_cds_7_0_chrX_70833513_r	0	-
chrX	71100683	71101740	ENST00000374259.8_cds_1_0_chrX_71100684_f	0	+
chrX	71129315	71129429	ENST00000374080.8_cds_25_0_chrX_71129316_f	0	+
chrX	71140634	71140857	ENST00000374080.8_cds_41_0_chrX_71140635_f	0	+
chrX	71378823	71379031	ENST00000373790.9_cds_7_0_chrX_71378824_f	0	+
chrX	71394066	71394245	ENST00000373790.9_cds_21_0_chrX_71394067_f	0	+
chrX	71537828	71538072	ENST00000373701.7_cds_2_0_chrX_71537829_f	0	+
chrX	71555189	71555385	ENST00000373701.7_cds_6_0_chrX_71555190_f	0	+
chrX	71567499	71567752	ENST00000373701.7_cds_19_0_chrX_71567500_f	0	+
chrX	71612354	71612559	ENST00000373695.1_cds_10_0_chrX_71612355_f	0	+
chrX	72495155	72495268	ENST00000373573.9_cds_4_0_chrX_72495156_r	0	-
chrX	72568753	72568884	ENST00000373573.9_cds_2_0_chrX_72568754_r	0	-
chrX	72620724	72620901	ENST00000339490.7_cds_18_0_chrX_72620725_r	0	-
chrX	74740099	74744477	ENST00000055682.12_cds_2_0_chrX_74740100_r	0	-
chrX	77508350	77508629	ENST00000373344.11_cds_34_0_chrX_77508351_r	0	-
chrX	77988241	77988731	ENST00000341514.11_cds_2_0_chrX_77988242_f	0	+
chrX	78272732	78273746	ENST00000373304.4_cds_2_0_chrX_78272733_r	0	-
chrX	78754869	78755982	ENST00000435339.3_cds_1_0_chrX_78754870_f	0	+
chrX	80442539	80443709	ENST00000308293.6_cds_2_0_chrX_80442540_f	0	+
chrX	84064970	84065111	ENST00000262752.5_cds_20_0_chrX_84064971_r	0	-
chrX	84468471	84469575	ENST00000297977.9_cds_2_0_chrX_84468472_r	0	-
chrX	100296276	100296875	ENST00000255531.8_cds_4_0_chrX_100296277_r	0	-
chrX	100833179	100833472	ENST00000372972.7_cds_10_0_chrX_100833180_f	0	+
chrX	100863484	100863595	ENST00000217885.5_cds_2_0_chrX_100863485_r	0	-
chrX	101254424	101254561	ENST00000395209.8_cds_17_0_chrX_101254425_f	0	+
chrX	101260496	101260621	ENST00000395209.8_cds_23_0_chrX_101260497_f	0	+
chrX	103825178	103825784	ENST00000243298.3_cds_2_0_chrX_103825179_r	0	-
chrX	104188039	104188306	ENST00000493442.2_cds_4_0_chrX_104188040_f	0	+
chrX	105908726	105909882	ENST00000243300.14_cds_12_0_chrX_105908727_f	0	+
chrX	106035111	106035385	ENST00000327674.8_cds_1_0_chrX_106035112_r	0	-
chrX	107153171	107153306	ENST00000372466.8_cds_6_0_chrX_107153172_r	0	-
chrX	107917505	107917739	ENST00000262843.11_cds_6_0_chrX_107917506_f	0	+
chrX	108156999	108157260	ENST00000372216.8_cds_44_0_chrX_108157000_r	0	-
chrX	108595508	108595601	ENST00000328300.11_cds_21_0_chrX_108595509_f	0	+
chrX	109475206	109475936	ENST00000218006.3_cds_1_0_chrX_109475207_r	0	-
chrX	111776312	111777002	ENST00000262839.3_cds_10_0_chrX_111776313_r	0	-
chrX	112671008	112671390	ENST00000371968.8_cds_1_0_chrX_112671009_r	0	-
chrX	114906588	114907415	ENST00000276198.6_cds_5_0_chrX_114906589_f	0	+
chrX	116172280	116173372	ENST00000371906.5_cds_2_0_chrX_116172281_f	0	+
chrX	118442243	118442345	ENST00000254029.8_cds_15_0_chrX_118442244_f	0	+
chrX	118627503	118627579	ENST00000276202.9_cds_32_0_chrX_118627504_f	0	+
chrX	119589351	119591309	ENST00000304449.8_cds_2_0_chrX_119589352_r	0	-
chrX	119663481	119663677	ENST00000343984.5_cds_2_0_chrX_119663482_r	0	-
chrX	120253415	120255434	ENST00000326624.2_cds_1_0_chrX_120253416_f	0	+
chrX	123202635	123202782	ENST00000611689.4_cds_2_0_chrX_123202636_f	0	+
chrX	123464864	123465112	ENST00000620443.2_cds_12_0_chrX_123464865_f	0	+
chrX	124086546	124086770	ENST00000218089.13_cds_29_0_chrX_124086547_f	0	+
chrX	124645142	124645337	ENST00000371130.7_cds_9_0_chrX_124645143_r	0	-
chrX	129496749	129496871	ENST00000371121.5_cds_11_0_chrX_129496750_r	0	-
chrX	129511803	129511983	ENST00000371121.5_cds_5_0_chrX_129511804_r	0	-
chrX	129743960	129744071	ENST00000371106.4_cds_2_0_chrX_129743961_f	0	+
chrX	129792626	129792836	ENST00000356892.4_cds_5_0_chrX_129792627_f	0	+
chrX	129793641	129793832	ENST00000356892.4_cds_7_0_chrX_129793642_f	0	+
chrX	130066720	130067525	ENST00000308167.10_cds_8_0_chrX_130066721_r	0	-
chrX	130136642	130136731	ENST00000287295.8_cds_10_0_chrX_130136643_r	0	-
chrX	130147492	130147623	ENST00000287295.8_cds_4_0_chrX_130147493_r	0	-
chrX	130228976	130229134	ENST00000370978.9_cds_9_0_chrX_130228977_r	0	-
chrX	130236468	130236639	ENST00000370978.9_cds_6_0_chrX_130236469_r	0	-
chrX	131277855	131278134	ENST00000361420.8_cds_12_0_chrX_131277856_r	0	-
chrX	133303165	133303341	ENST00000370828.4_cds_7_0_chrX_133303166_r	0	-
chrX	134377617	134377755	ENST00000332070.7_cds_1_0_chrX_134377618_f	0	+
chrX	135287136	135287846	ENST00000370766.8_cds_6_0_chrX_135287137_r	0	-
chrX	135549641	135549805	ENST00000370752.4_cds_6_0_chrX_135549642_f	0	+
chrX	136228622	136228758	ENST00000316077.14_cds_10_0_chrX_136228623_r	0	-
chrX	136231543	136232097	ENST00000370660.3_cds_7_0_chrX_136231544_r	0	-
chrX	136231543	136232220	ENST00000316077.14_cds_7_0_chrX_136231544_r	0	-
chrX	136344391	136350433	ENST00000394141.1_cds_2_0_chrX_136344392_f	0	+
chrX	136395389	136395493	ENST00000394141.1_cds_15_0_chrX_136395390_f	0	+
chrX	148024864	148025000	ENST00000370467.8_cds_4_0_chrX_148024865_f	0	+
chrX	148661907	148662768	ENST00000342251.7_cds_2_0_chrX_148661908_f	0	+
chrX	148955602	148956613	ENST00000342251.7_cds_9_0_chrX_148955603_f	0	+
chrX	150469744	150471490	ENST00000426613.5_cds_3_0_chrX_150469745_f	0	+
chrX	150503273	150503517	ENST00000426613.5_cds_5_0_chrX_150503274_f	0	+
chrX	150619037	150619139	ENST00000370396.7_cds_5_0_chrX_150619038_f	0	+
chrX	150730108	150730210	ENST00000370390.7_cds_5_0_chrX_150730109_f	0	+
chrX	150736594	150736780	ENST00000370390.7_cds_9_0_chrX_150736595_f	0	+
chrX	150762564	150762729	ENST00000370390.7_cds_14_0_chrX_150762565_f	0	+
chrX	151700505	151701033	ENST00000370353.3_cds_3_0_chrX_151700506_f	0	+
chrX	151970184	151970402	ENST00000370328.4_cds_1_0_chrX_151970185_r	0	-
chrX	152345580	152345702	ENST00000370314.9_cds_2_0_chrX_152345581_r	0	-
chrX	152646947	152647168	ENST00000598523.3_cds_3_0_chrX_152646948_f	0	+
chrX	153346844	153347975	ENST00000370249.3_cds_2_0_chrX_153346845_f	0	+
chrX	153455541	153455766	ENST00000370211.10_cds_7_0_chrX_153455542_r	0	-
chrX	153456264	153456364	ENST00000370211.10_cds_6_0_chrX_153456265_r	0	-
chrX	153542322	153542448	ENST00000263519.5_cds_5_0_chrX_153542323_f	0	+
chrX	153556916	153557023	ENST00000263519.5_cds_15_0_chrX_153556917_f	0	+
chrX	153743488	153743735	ENST00000218104.6_cds_9_0_chrX_153743489_f	0	+
chrX	153774185	153774344	ENST00000361971.10_cds_20_0_chrX_153774186_f	0	+
chrX	153774879	153775103	ENST00000361971.10_cds_23_0_chrX_153774880_f	0	+
chrX	153775886	153776214	ENST00000361971.10_cds_26_0_chrX_153775887_f	0	+
chrX	153776355	153776459	ENST00000361971.10_cds_27_0_chrX_153776356_f	0	+
chrX	153803352	153804900	ENST00000164640.8_cds_7_0_chrX_153803353_r	0	-
chrX	153865087	153865210	ENST00000361699.8_cds_20_0_chrX_153865088_r	0	-
chrX	153910170	153910404	ENST00000350060.10_cds_16_0_chrX_153910171_r	0	-
chrX	153911128	153911189	ENST00000350060.10_cds_12_0_chrX_153911129_r	0	-
chrX	153913408	153913600	ENST00000350060.10_cds_8_0_chrX_153913409_r	0	-
chrX	153918831	153919053	ENST00000350060.10_cds_6_0_chrX_153918832_r	0	-
chrX	153920625	153920808	ENST00000350060.10_cds_4_0_chrX_153920626_r	0	-
chrX	153942854	153943079	ENST00000393700.8_cds_5_0_chrX_153942855_r	0	-
chrX	153950242	153950543	ENST00000310441.12_cds_23_0_chrX_153950243_r	0	-
chrX	153951840	153952158	ENST00000310441.12_cds_19_0_chrX_153951841_r	0	-
chrX	153954065	153955542	ENST00000310441.12_cds_16_0_chrX_153954066_r	0	-
chrX	153958568	153958766	ENST00000310441.12_cds_9_0_chrX_153958569_r	0	-
chrX	153959801	153960161	ENST00000310441.12_cds_7_0_chrX_153959802_r	0	-
chrX	154032206	154032557	ENST00000303391.11_cds_2_0_chrX_154032207_r	0	-
chrX	154460183	154460777	ENST00000369682.4_cds_1_0_chrX_154460184_f	0	+
chrX	154461098	154461638	ENST00000369682.4_cds_2_0_chrX_154461099_f	0	+
chrX	154462127	154462310	ENST00000369682.4_cds_3_0_chrX_154462128_f	0	+
chrX	154465017	154465218	ENST00000369682.4_cds_10_0_chrX_154465018_f	0	+
chrX	154468302	154468559	ENST00000369682.4_cds_22_0_chrX_154468303_f	0	+
chrX	154488583	154488940	ENST00000369649.8_cds_2_0_chrX_154488584_r	0	-
chrX	154716025	154716329	ENST00000369575.7_cds_1_0_chrX_154716026_r	0	-
chrX	154792141	154792285	ENST00000369534.8_cds_1_0_chrX_154792142_r	0	-
chrX	154984686	154984803	ENST00000360256.9_cds_5_0_chrX_154984687_r	0	-
chrX	155773871	155774738	ENST00000302805.7_cds_1_0_chrX_155773872_f	0	+
chrX	155889466	155889547	ENST00000460621.6_cds_1_0_chrX_155889467_f	0	+
chrX	155889466	155889612	ENST00000262640.11_cds_1_0_chrX_155889467_f	0	+
```
