## Supplementary file bed for "Exonic enhancers are a widespread class of dual-function regulatory elements": mm39_EE.bed

```
chr1	4212834	4212989	ENSMUST00000208660.2_cds_21_0_chr1_4212835_r	0	-
chr1	4422132	4422304	ENSMUST00000027032.6_cds_2_0_chr1_4422133_r	0	-
chr1	4422424	4423060	ENSMUST00000027032.6_cds_1_0_chr1_4422425_r	0	-
chr1	4994069	4994212	ENSMUST00000119256.8_cds_1_0_chr1_4994070_r	0	-
chr1	6315018	6315152	ENSMUST00000162795.8_cds_7_0_chr1_6315019_f	0	+
chr1	6315018	6315203	ENSMUST00000027040.13_cds_8_0_chr1_6315019_f	0	+
chr1	6315821	6315883	ENSMUST00000027040.13_cds_11_0_chr1_6315822_f	0	+
chr1	6890157	6890369	ENSMUST00000043578.13_cds_12_0_chr1_6890158_f	0	+
chr1	9683536	9683699	ENSMUST00000088666.4_cds_2_0_chr1_9683537_f	0	+
chr1	9794706	9795575	ENSMUST00000057438.7_cds_2_0_chr1_9794707_r	0	-
chr1	10155971	10156177	ENSMUST00000071087.12_cds_11_0_chr1_10155972_f	0	+
chr1	11336192	11336383	ENSMUST00000027056.12_cds_36_0_chr1_11336193_f	0	+
chr1	11658597	11658770	ENSMUST00000048613.14_cds_5_0_chr1_11658598_f	0	+
chr1	12866989	12867229	ENSMUST00000088585.10_cds_4_0_chr1_12866990_f	0	+
chr1	12906336	12906553	ENSMUST00000088585.10_cds_12_0_chr1_12906337_f	0	+
chr1	13194586	13194744	ENSMUST00000047577.7_cds_3_0_chr1_13194587_r	0	-
chr1	13195389	13196059	ENSMUST00000047577.7_cds_1_0_chr1_13195390_r	0	-
chr1	13223020	13223299	ENSMUST00000006037.13_cds_16_0_chr1_13223021_r	0	-
chr1	13226593	13226759	ENSMUST00000006037.13_cds_15_0_chr1_13226594_r	0	-
chr1	13244302	13245572	ENSMUST00000006037.13_cds_10_0_chr1_13244303_r	0	-
chr1	13754279	13754500	ENSMUST00000088542.4_cds_2_0_chr1_13754280_f	0	+
chr1	14254572	14254733	ENSMUST00000080664.14_cds_12_0_chr1_14254573_r	0	-
chr1	14344288	14344367	ENSMUST00000187790.2_cds_5_0_chr1_14344289_r	0	-
chr1	14344288	14344434	ENSMUST00000080664.14_cds_4_0_chr1_14344289_r	0	-
chr1	15953869	15954064	ENSMUST00000040695.5_cds_1_0_chr1_15953870_r	0	-
chr1	17161521	17162281	ENSMUST00000038382.5_cds_1_0_chr1_17161522_r	0	-
chr1	17217159	17217352	ENSMUST00000026879.8_cds_1_0_chr1_17217160_f	0	+
chr1	19284174	19284633	ENSMUST00000027059.11_cds_1_0_chr1_19284175_f	0	+
chr1	20187153	20188171	ENSMUST00000088448.12_cds_60_0_chr1_20187154_r	0	-
chr1	20520444	20520601	ENSMUST00000088448.12_cds_35_0_chr1_20520445_r	0	-
chr1	20592887	20594489	ENSMUST00000088448.12_cds_31_0_chr1_20592888_r	0	-
chr1	20618314	20618420	ENSMUST00000088448.12_cds_25_0_chr1_20618315_r	0	-
chr1	20628811	20628987	ENSMUST00000088448.12_cds_20_0_chr1_20628812_r	0	-
chr1	21073193	21073357	ENSMUST00000037998.6_cds_9_0_chr1_21073194_r	0	-
chr1	21330271	21330413	ENSMUST00000027067.15_cds_4_0_chr1_21330272_f	0	+
chr1	21527627	21527848	ENSMUST00000029667.13_cds_9_0_chr1_21527628_r	0	-
chr1	21539693	21539788	ENSMUST00000029667.13_cds_7_0_chr1_21539694_r	0	-
chr1	22360283	22360423	ENSMUST00000081544.14_cds_26_0_chr1_22360284_r	0	-
chr1	22416516	22416752	ENSMUST00000081544.14_cds_22_0_chr1_22416517_r	0	-
chr1	22467674	22467787	ENSMUST00000081544.14_cds_19_0_chr1_22467675_r	0	-
chr1	22577366	22577704	ENSMUST00000081544.14_cds_5_0_chr1_22577367_r	0	-
chr1	24224118	24224515	ENSMUST00000054588.15_cds_4_0_chr1_24224119_f	0	+
chr1	24263584	24263638	ENSMUST00000054588.15_cds_26_0_chr1_24263585_f	0	+
chr1	24276205	24276352	ENSMUST00000054588.15_cds_33_0_chr1_24276206_f	0	+
chr1	24767626	24767752	ENSMUST00000095062.10_cds_7_0_chr1_24767627_f	0	+
chr1	25543513	25543620	ENSMUST00000135518.8_cds_9_0_chr1_25543514_r	0	-
chr1	30850852	30851048	ENSMUST00000186733.7_cds_11_0_chr1_30850853_r	0	-
chr1	32453951	32454098	ENSMUST00000027226.12_cds_3_0_chr1_32453952_f	0	+
chr1	32511647	32511846	ENSMUST00000027226.12_cds_5_0_chr1_32511648_f	0	+
chr1	33841200	33842694	ENSMUST00000044455.8_cds_3_0_chr1_33841201_r	0	-
chr1	33917340	33917452	ENSMUST00000115161.8_cds_1_0_chr1_33917341_r	0	-
chr1	33917340	33917518	ENSMUST00000062289.11_cds_2_0_chr1_33917341_r	0	-
chr1	34195861	34195989	ENSMUST00000097785.10_cds_10_0_chr1_34195862_f	0	+
chr1	34206691	34206818	ENSMUST00000097785.10_cds_22_0_chr1_34206692_f	0	+
chr1	34216876	34219579	ENSMUST00000183302.6_cds_22_0_chr1_34216877_f	0	+
chr1	34257415	34257657	ENSMUST00000097785.10_cds_52_0_chr1_34257416_f	0	+
chr1	34264589	34265085	ENSMUST00000097785.10_cds_55_0_chr1_34264590_f	0	+
chr1	34291891	34292098	ENSMUST00000097785.10_cds_63_0_chr1_34291892_f	0	+
chr1	34301100	34301332	ENSMUST00000097785.10_cds_68_0_chr1_34301101_f	0	+
chr1	34309908	34310106	ENSMUST00000097785.10_cds_75_0_chr1_34309909_f	0	+
chr1	34314285	34314441	ENSMUST00000097785.10_cds_78_0_chr1_34314286_f	0	+
chr1	34326267	34326462	ENSMUST00000097785.10_cds_83_0_chr1_34326268_f	0	+
chr1	34326971	34327100	ENSMUST00000097785.10_cds_84_0_chr1_34326972_f	0	+
chr1	34329439	34329628	ENSMUST00000097785.10_cds_86_0_chr1_34329440_f	0	+
chr1	34511183	34511272	ENSMUST00000027302.14_cds_11_0_chr1_34511184_f	0	+
chr1	34539096	34539371	ENSMUST00000027299.10_cds_2_0_chr1_34539097_f	0	+
chr1	34625762	34628105	ENSMUST00000052670.11_cds_1_0_chr1_34625763_f	0	+
chr1	34760784	34764240	ENSMUST00000159747.9_cds_1_0_chr1_34760785_f	0	+
chr1	34832306	34832443	ENSMUST00000159021.9_cds_1_0_chr1_34832307_f	0	+
chr1	34849391	34849635	ENSMUST00000047664.16_cds_7_0_chr1_34849392_f	0	+
chr1	36142593	36143302	ENSMUST00000088174.4_cds_1_0_chr1_36142594_f	0	+
chr1	36201285	36201444	ENSMUST00000046875.14_cds_29_0_chr1_36201286_r	0	-
chr1	36305440	36305634	ENSMUST00000056946.8_cds_3_0_chr1_36305441_r	0	-
chr1	36357164	36357262	ENSMUST00000097778.9_cds_5_0_chr1_36357165_f	0	+
chr1	36397120	36397306	ENSMUST00000010597.10_cds_4_0_chr1_36397121_r	0	-
chr1	36447575	36447751	ENSMUST00000179162.7_cds_27_0_chr1_36447576_f	0	+
chr1	36451859	36452022	ENSMUST00000179162.7_cds_35_0_chr1_36451860_f	0	+
chr1	36544681	36544860	ENSMUST00000153128.2_cds_5_0_chr1_36544682_f	0	+
chr1	36573067	36573196	ENSMUST00000054665.10_cds_2_0_chr1_36573068_r	0	-
chr1	36580904	36581143	ENSMUST00000194894.4_cds_2_0_chr1_36580905_r	0	-
chr1	36589748	36589909	ENSMUST00000114991.8_cds_12_0_chr1_36589749_r	0	-
chr1	36591007	36591230	ENSMUST00000114991.8_cds_10_0_chr1_36591008_r	0	-
chr1	36591799	36591975	ENSMUST00000114991.8_cds_8_0_chr1_36591800_r	0	-
chr1	36818197	36818393	ENSMUST00000027291.7_cds_7_0_chr1_36818198_f	0	+
chr1	36840905	36841033	ENSMUST00000194563.6_cds_33_0_chr1_36840906_r	0	-
chr1	36846964	36847557	ENSMUST00000194563.6_cds_31_0_chr1_36846965_r	0	-
chr1	37214576	37214701	ENSMUST00000238500.2_cds_23_0_chr1_37214577_f	0	+
chr1	37407357	37407505	ENSMUST00000027287.11_cds_9_0_chr1_37407358_f	0	+
chr1	37417921	37418140	ENSMUST00000027287.11_cds_15_0_chr1_37417922_f	0	+
chr1	37428730	37428857	ENSMUST00000027287.11_cds_20_0_chr1_37428731_f	0	+
chr1	37491311	37491505	ENSMUST00000143636.8_cds_8_0_chr1_37491312_r	0	-
chr1	38072148	38072238	ENSMUST00000027252.8_cds_7_0_chr1_38072149_f	0	+
chr1	38085692	38085824	ENSMUST00000027252.8_cds_17_0_chr1_38085693_f	0	+
chr1	38110423	38110578	ENSMUST00000027251.12_cds_10_0_chr1_38110424_r	0	-
chr1	38127051	38127755	ENSMUST00000027251.12_cds_5_0_chr1_38127052_r	0	-
chr1	38220340	38220564	ENSMUST00000095027.9_cds_20_0_chr1_38220341_r	0	-
chr1	38248633	38249728	ENSMUST00000095027.9_cds_11_0_chr1_38248634_r	0	-
chr1	38257343	38257536	ENSMUST00000095027.9_cds_10_0_chr1_38257344_r	0	-
chr1	38573986	38574372	ENSMUST00000095027.9_cds_3_0_chr1_38573987_r	0	-
chr1	38574491	38574804	ENSMUST00000095027.9_cds_2_0_chr1_38574492_r	0	-
chr1	38985136	38985220	ENSMUST00000088029.8_cds_5_0_chr1_38985137_f	0	+
chr1	39398729	39398904	ENSMUST00000056815.9_cds_19_0_chr1_39398730_f	0	+
chr1	39424201	39424319	ENSMUST00000054462.11_cds_10_0_chr1_39424202_r	0	-
chr1	39444371	39444600	ENSMUST00000054462.11_cds_3_0_chr1_39444372_r	0	-
chr1	39662263	39662411	ENSMUST00000053355.6_cds_3_0_chr1_39662264_r	0	-
chr1	39709429	39709743	ENSMUST00000151913.3_cds_13_0_chr1_39709430_r	0	-
chr1	39749317	39749404	ENSMUST00000151913.3_cds_3_0_chr1_39749318_r	0	-
chr1	40050809	40051001	ENSMUST00000193682.6_cds_21_0_chr1_40050810_f	0	+
chr1	40062519	40062679	ENSMUST00000168431.7_cds_27_0_chr1_40062520_f	0	+
chr1	40490852	40491020	ENSMUST00000097772.10_cds_9_0_chr1_40490853_f	0	+
chr1	40668396	40668752	ENSMUST00000027233.9_cds_11_0_chr1_40668397_f	0	+
chr1	40765367	40765622	ENSMUST00000027231.13_cds_2_0_chr1_40765368_f	0	+
chr1	40806785	40807159	ENSMUST00000027231.13_cds_11_0_chr1_40806786_f	0	+
chr1	40812912	40813706	ENSMUST00000039672.6_cds_5_0_chr1_40812913_r	0	-
chr1	42736305	42737799	ENSMUST00000054883.4_cds_0_0_chr1_42736306_f	0	+
chr1	42934509	42934577	ENSMUST00000057208.13_cds_5_0_chr1_42934510_f	0	+
chr1	42942454	42942624	ENSMUST00000057208.13_cds_9_0_chr1_42942455_f	0	+
chr1	43071358	43072480	ENSMUST00000179766.3_cds_1_0_chr1_43071359_f	0	+
chr1	43088818	43088995	ENSMUST00000095014.8_cds_12_0_chr1_43088819_r	0	-
chr1	43979269	43979398	ENSMUST00000087933.10_cds_1_0_chr1_43979270_f	0	+
chr1	44038787	44038995	ENSMUST00000087933.10_cds_27_0_chr1_44038788_f	0	+
chr1	44182008	44182302	ENSMUST00000035991.8_cds_10_0_chr1_44182009_f	0	+
chr1	44205968	44207042	ENSMUST00000027214.4_cds_7_0_chr1_44205969_f	0	+
chr1	44217333	44217534	ENSMUST00000027214.4_cds_12_0_chr1_44217334_f	0	+
chr1	44245509	44245913	ENSMUST00000054801.4_cds_4_0_chr1_44245510_r	0	-
chr1	45361565	45361679	ENSMUST00000087883.13_cds_3_0_chr1_45361566_f	0	+
chr1	45381282	45381390	ENSMUST00000087883.13_cds_40_0_chr1_45381283_f	0	+
chr1	45429191	45429353	ENSMUST00000086430.5_cds_41_0_chr1_45429192_r	0	-
chr1	45443892	45443991	ENSMUST00000086430.5_cds_24_0_chr1_45443893_r	0	-
chr1	45950051	45950690	ENSMUST00000027137.11_cds_6_0_chr1_45950052_r	0	-
chr1	46858224	46858593	ENSMUST00000027131.6_cds_6_0_chr1_46858225_r	0	-
chr1	51220895	51221054	ENSMUST00000081851.4_cds_8_0_chr1_51220896_f	0	+
chr1	51339807	51340581	ENSMUST00000051572.8_cds_1_0_chr1_51339808_f	0	+
chr1	51790331	51790455	ENSMUST00000018561.14_cds_30_0_chr1_51790332_r	0	-
chr1	51817479	51817706	ENSMUST00000018561.14_cds_16_0_chr1_51817480_r	0	-
chr1	52115691	52115843	ENSMUST00000027277.7_cds_7_0_chr1_52115692_f	0	+
chr1	52187041	52187158	ENSMUST00000186057.7_cds_16_0_chr1_52187042_f	0	+
chr1	52503943	52504106	ENSMUST00000186764.7_cds_6_0_chr1_52503944_r	0	-
chr1	52679987	52680219	ENSMUST00000165859.8_cds_2_0_chr1_52679988_f	0	+
chr1	52828826	52829376	ENSMUST00000027271.9_cds_5_0_chr1_52828827_r	0	-
chr1	52940346	52940492	ENSMUST00000044478.7_cds_7_0_chr1_52940347_f	0	+
chr1	53103041	53103415	ENSMUST00000027269.7_cds_1_0_chr1_53103042_f	0	+
chr1	53338137	53338311	ENSMUST00000027266.4_cds_1_0_chr1_53338138_f	0	+
chr1	53892327	53892448	ENSMUST00000120904.8_cds_19_0_chr1_53892328_r	0	-
chr1	53930284	53930419	ENSMUST00000120904.8_cds_14_0_chr1_53930285_r	0	-
chr1	53964468	53965842	ENSMUST00000120904.8_cds_8_0_chr1_53964469_r	0	-
chr1	54079359	54079651	ENSMUST00000120904.8_cds_1_0_chr1_54079360_r	0	-
chr1	54582196	54582368	ENSMUST00000097739.5_cds_3_0_chr1_54582197_r	0	-
chr1	55029461	55029734	ENSMUST00000027127.14_cds_22_0_chr1_55029462_r	0	-
chr1	55035975	55036087	ENSMUST00000027127.14_cds_19_0_chr1_55035976_r	0	-
chr1	55045329	55045542	ENSMUST00000027127.14_cds_7_0_chr1_55045330_r	0	-
chr1	55046638	55046876	ENSMUST00000027127.14_cds_6_0_chr1_55046639_r	0	-
chr1	55210968	55211241	ENSMUST00000027121.15_cds_8_0_chr1_55210969_r	0	-
chr1	55343656	55343785	ENSMUST00000087585.10_cds_8_0_chr1_55343657_r	0	-
chr1	55734903	55737378	ENSMUST00000042986.10_cds_1_0_chr1_55734904_f	0	+
chr1	55790439	55790622	ENSMUST00000042986.10_cds_5_0_chr1_55790440_f	0	+
chr1	56835941	56836403	ENSMUST00000042857.14_cds_9_0_chr1_56835942_r	0	-
chr1	58054517	58057142	ENSMUST00000027202.9_cds_6_0_chr1_58054518_f	0	+
chr1	58343587	58343772	ENSMUST00000114366.3_cds_13_0_chr1_58343588_f	0	+
chr1	58346508	58346601	ENSMUST00000114366.3_cds_15_0_chr1_58346509_f	0	+
chr1	58373838	58373926	ENSMUST00000114366.3_cds_22_0_chr1_58373839_f	0	+
chr1	58385383	58385512	ENSMUST00000114366.3_cds_27_0_chr1_58385384_f	0	+
chr1	58460241	58460467	ENSMUST00000034868.14_cds_2_0_chr1_58460242_r	0	-
chr1	58460932	58461093	ENSMUST00000034868.14_cds_1_0_chr1_58460933_r	0	-
chr1	58573643	58573811	ENSMUST00000097724.10_cds_11_0_chr1_58573644_r	0	-
chr1	58868031	58868170	ENSMUST00000027189.15_cds_3_0_chr1_58868032_f	0	+
chr1	58950794	58950995	ENSMUST00000027186.12_cds_11_0_chr1_58950795_r	0	-
chr1	58974904	58975099	ENSMUST00000027186.12_cds_2_0_chr1_58974905_r	0	-
chr1	59169083	59169254	ENSMUST00000078874.14_cds_16_0_chr1_59169084_r	0	-
chr1	59183812	59184009	ENSMUST00000186477.2_cds_8_0_chr1_59183813_r	0	-
chr1	59209595	59209718	ENSMUST00000027178.13_cds_27_0_chr1_59209596_r	0	-
chr1	59212314	59212472	ENSMUST00000027178.13_cds_26_0_chr1_59212315_r	0	-
chr1	59217690	59217858	ENSMUST00000027178.13_cds_24_0_chr1_59217691_r	0	-
chr1	59222322	59222487	ENSMUST00000027178.13_cds_20_0_chr1_59222323_r	0	-
chr1	59235349	59235530	ENSMUST00000027178.13_cds_10_0_chr1_59235350_r	0	-
chr1	59248107	59248276	ENSMUST00000027178.13_cds_5_0_chr1_59248108_r	0	-
chr1	59250289	59250647	ENSMUST00000027178.13_cds_4_0_chr1_59250290_r	0	-
chr1	59304762	59304842	ENSMUST00000160662.8_cds_3_0_chr1_59304763_f	0	+
chr1	59580472	59580632	ENSMUST00000114243.8_cds_2_0_chr1_59580473_f	0	+
chr1	59597244	59597385	ENSMUST00000114243.8_cds_8_0_chr1_59597245_f	0	+
chr1	60036609	60036870	ENSMUST00000027172.13_cds_9_0_chr1_60036610_r	0	-
chr1	60186991	60187361	ENSMUST00000027171.12_cds_12_0_chr1_60186992_f	0	+
chr1	60275529	60275662	ENSMUST00000160834.8_cds_13_0_chr1_60275530_f	0	+
chr1	60286774	60286943	ENSMUST00000160834.8_cds_18_0_chr1_60286775_f	0	+
chr1	60287521	60287655	ENSMUST00000160834.8_cds_19_0_chr1_60287522_f	0	+
chr1	60329073	60329183	ENSMUST00000035569.12_cds_16_0_chr1_60329074_f	0	+
chr1	60392067	60392234	ENSMUST00000060608.13_cds_2_0_chr1_60392068_f	0	+
chr1	60473401	60473569	ENSMUST00000052332.15_cds_1_0_chr1_60473402_f	0	+
chr1	60487236	60487361	ENSMUST00000052332.15_cds_5_0_chr1_60487237_f	0	+
chr1	60489229	60489412	ENSMUST00000185788.7_cds_4_0_chr1_60489230_f	0	+
chr1	60509824	60509998	ENSMUST00000052332.15_cds_7_0_chr1_60509825_f	0	+
chr1	60802137	60802494	ENSMUST00000027165.3_cds_1_0_chr1_60802138_f	0	+
chr1	60804435	60804551	ENSMUST00000027165.3_cds_2_0_chr1_60804436_f	0	+
chr1	62383092	62383299	ENSMUST00000046673.11_cds_15_0_chr1_62383093_f	0	+
chr1	62783333	62783564	ENSMUST00000027112.13_cds_3_0_chr1_62783334_f	0	+
chr1	63097141	63098304	ENSMUST00000097718.10_cds_10_0_chr1_63097142_r	0	-
chr1	63100198	63100356	ENSMUST00000097718.10_cds_9_0_chr1_63100199_r	0	-
chr1	63101194	63101412	ENSMUST00000097718.10_cds_8_0_chr1_63101195_r	0	-
chr1	63104862	63104996	ENSMUST00000097718.10_cds_7_0_chr1_63104863_r	0	-
chr1	63113480	63113705	ENSMUST00000097718.10_cds_5_0_chr1_63113481_r	0	-
chr1	63341798	63349104	ENSMUST00000114132.8_cds_6_0_chr1_63341799_f	0	+
chr1	63584589	63584753	ENSMUST00000087374.10_cds_10_0_chr1_63584590_f	0	+
chr1	63594313	63594385	ENSMUST00000087374.10_cds_15_0_chr1_63594314_f	0	+
chr1	63672576	63673057	ENSMUST00000090313.5_cds_13_0_chr1_63672577_r	0	-
chr1	63698028	63698174	ENSMUST00000090313.5_cds_9_0_chr1_63698029_r	0	-
chr1	63703558	63703722	ENSMUST00000090313.5_cds_7_0_chr1_63703559_r	0	-
chr1	63758680	63759177	ENSMUST00000114094.3_cds_4_0_chr1_63758681_r	0	-
chr1	64615337	64615488	ENSMUST00000049932.12_cds_7_0_chr1_64615338_f	0	+
chr1	64741504	64741539	ENSMUST00000114077.8_cds_3_0_chr1_64741505_f	0	+
chr1	64922287	64922481	ENSMUST00000097713.2_cds_4_0_chr1_64922288_r	0	-
chr1	64960708	64961641	ENSMUST00000097713.2_cds_2_0_chr1_64960709_r	0	-
chr1	65234814	65234933	ENSMUST00000081154.14_cds_4_0_chr1_65234815_f	0	+
chr1	65273412	65273593	ENSMUST00000081154.14_cds_14_0_chr1_65273413_f	0	+
chr1	65297941	65298079	ENSMUST00000081154.14_cds_29_0_chr1_65297942_f	0	+
chr1	65311605	65311867	ENSMUST00000081154.14_cds_39_0_chr1_65311606_f	0	+
chr1	65423021	65423160	ENSMUST00000027083.7_cds_10_0_chr1_65423022_f	0	+
chr1	66446744	66446981	ENSMUST00000239213.2_cds_4_0_chr1_66446745_f	0	+
chr1	66542688	66542950	ENSMUST00000061620.17_cds_7_0_chr1_66542689_f	0	+
chr1	66590104	66590211	ENSMUST00000061620.17_cds_19_0_chr1_66590105_f	0	+
chr1	66608948	66609161	ENSMUST00000061620.17_cds_22_0_chr1_66608949_f	0	+
chr1	66629353	66629489	ENSMUST00000061620.17_cds_23_0_chr1_66629354_f	0	+
chr1	66645610	66645814	ENSMUST00000061620.17_cds_26_0_chr1_66645611_f	0	+
chr1	66665586	66665773	ENSMUST00000061620.17_cds_33_0_chr1_66665587_f	0	+
chr1	66670546	66670690	ENSMUST00000061620.17_cds_35_0_chr1_66670547_f	0	+
chr1	66685529	66685798	ENSMUST00000061620.17_cds_43_0_chr1_66685530_f	0	+
chr1	66687539	66687674	ENSMUST00000061620.17_cds_44_0_chr1_66687540_f	0	+
chr1	66714045	66714252	ENSMUST00000061620.17_cds_55_0_chr1_66714046_f	0	+
chr1	66716474	66716659	ENSMUST00000061620.17_cds_56_0_chr1_66716475_f	0	+
chr1	66717223	66717389	ENSMUST00000061620.17_cds_57_0_chr1_66717224_f	0	+
chr1	66733523	66733723	ENSMUST00000061620.17_cds_63_0_chr1_66733524_f	0	+
chr1	66817125	66817267	ENSMUST00000068168.10_cds_2_0_chr1_66817126_r	0	-
chr1	67060016	67060224	ENSMUST00000027149.12_cds_3_0_chr1_67060017_r	0	-
chr1	67243666	67243861	ENSMUST00000027144.8_cds_25_0_chr1_67243667_f	0	+
chr1	67266282	67266342	ENSMUST00000027144.8_cds_34_0_chr1_67266283_f	0	+
chr1	71113701	71114639	ENSMUST00000027393.8_cds_3_0_chr1_71113702_r	0	-
chr1	71283890	71284028	ENSMUST00000087268.7_cds_51_0_chr1_71283891_r	0	-
chr1	71306587	71306765	ENSMUST00000087268.7_cds_40_0_chr1_71306588_r	0	-
chr1	71608121	71608229	ENSMUST00000027384.6_cds_8_0_chr1_71608122_f	0	+
chr1	71616944	71617100	ENSMUST00000027384.6_cds_14_0_chr1_71616945_f	0	+
chr1	71638373	71638553	ENSMUST00000055226.13_cds_37_0_chr1_71638374_r	0	-
chr1	71652921	71653194	ENSMUST00000055226.13_cds_24_0_chr1_71652922_r	0	-
chr1	72337066	72337337	ENSMUST00000027380.12_cds_1_0_chr1_72337067_f	0	+
chr1	72365374	72365513	ENSMUST00000027379.10_cds_7_0_chr1_72365375_f	0	+
chr1	72467800	72468168	ENSMUST00000047786.6_cds_3_0_chr1_72467801_r	0	-
chr1	72486314	72486507	ENSMUST00000047786.6_cds_2_0_chr1_72486315_r	0	-
chr1	72573783	72574296	ENSMUST00000047786.6_cds_0_0_chr1_72573784_r	0	-
chr1	72651967	72652183	ENSMUST00000047615.15_cds_10_0_chr1_72651968_f	0	+
chr1	72665621	72665804	ENSMUST00000047615.15_cds_13_0_chr1_72665622_f	0	+
chr1	72697569	72697731	ENSMUST00000053499.6_cds_15_0_chr1_72697570_r	0	-
chr1	72698136	72698378	ENSMUST00000053499.6_cds_13_0_chr1_72698137_r	0	-
chr1	74168497	74168604	ENSMUST00000080167.11_cds_4_0_chr1_74168498_f	0	+
chr1	74197507	74198587	ENSMUST00000106899.4_cds_1_0_chr1_74197508_f	0	+
chr1	74321569	74321709	ENSMUST00000006462.14_cds_3_0_chr1_74321570_r	0	-
chr1	74480690	74480760	ENSMUST00000044260.11_cds_21_0_chr1_74480691_r	0	-
chr1	74500724	74500889	ENSMUST00000044260.11_cds_15_0_chr1_74500725_r	0	-
chr1	74588333	74588562	ENSMUST00000027362.14_cds_3_0_chr1_74588334_f	0	+
chr1	74593648	74593850	ENSMUST00000027362.14_cds_6_0_chr1_74593649_f	0	+
chr1	74596878	74597031	ENSMUST00000027362.14_cds_8_0_chr1_74596879_f	0	+
chr1	74608837	74611742	ENSMUST00000027315.14_cds_6_0_chr1_74608838_r	0	-
chr1	74614938	74615763	ENSMUST00000027315.14_cds_4_0_chr1_74614939_r	0	-
chr1	74618483	74618777	ENSMUST00000113737.8_cds_2_0_chr1_74618484_r	0	-
chr1	74618483	74619086	ENSMUST00000027315.14_cds_2_0_chr1_74618484_r	0	-
chr1	74628717	74629037	ENSMUST00000027358.11_cds_1_0_chr1_74628718_f	0	+
chr1	74648170	74648420	ENSMUST00000087183.11_cds_5_0_chr1_74648171_f	0	+
chr1	74655734	74655878	ENSMUST00000087183.11_cds_10_0_chr1_74655735_f	0	+
chr1	74667300	74667411	ENSMUST00000087183.11_cds_20_0_chr1_74667301_f	0	+
chr1	74726362	74726554	ENSMUST00000042125.15_cds_8_0_chr1_74726363_f	0	+
chr1	74774435	74774635	ENSMUST00000027356.7_cds_2_0_chr1_74774436_f	0	+
chr1	74821260	74821481	ENSMUST00000006716.8_cds_1_0_chr1_74821261_f	0	+
chr1	74821718	74822053	ENSMUST00000006716.8_cds_2_0_chr1_74821719_f	0	+
chr1	74839691	74840071	ENSMUST00000006718.15_cds_2_0_chr1_74839692_f	0	+
chr1	74956308	74956534	ENSMUST00000094844.4_cds_17_0_chr1_74956309_r	0	-
chr1	74959544	74959769	ENSMUST00000094844.4_cds_13_0_chr1_74959545_r	0	-
chr1	74966755	74966901	ENSMUST00000094844.4_cds_6_0_chr1_74966756_r	0	-
chr1	75162833	75163582	ENSMUST00000188347.7_cds_7_0_chr1_75162834_r	0	-
chr1	75164588	75164750	ENSMUST00000188347.7_cds_5_0_chr1_75164589_r	0	-
chr1	75220101	75220305	ENSMUST00000187058.7_cds_7_0_chr1_75220102_f	0	+
chr1	75220101	75220457	ENSMUST00000188931.7_cds_8_0_chr1_75220102_f	0	+
chr1	75228394	75228561	ENSMUST00000027404.12_cds_18_0_chr1_75228395_r	0	-
chr1	75340114	75340335	ENSMUST00000027409.10_cds_5_0_chr1_75340115_f	0	+
chr1	75368405	75368588	ENSMUST00000087122.12_cds_5_0_chr1_75368406_f	0	+
chr1	75378941	75379117	ENSMUST00000087122.12_cds_8_0_chr1_75378942_f	0	+
chr1	75381530	75381791	ENSMUST00000087122.12_cds_9_0_chr1_75381531_f	0	+
chr1	75387200	75387407	ENSMUST00000087122.12_cds_15_0_chr1_75387201_f	0	+
chr1	75387929	75388105	ENSMUST00000087122.12_cds_17_0_chr1_75387930_f	0	+
chr1	75391643	75391812	ENSMUST00000087122.12_cds_19_0_chr1_75391644_f	0	+
chr1	75392185	75392386	ENSMUST00000087122.12_cds_21_0_chr1_75392186_f	0	+
chr1	75398203	75400172	ENSMUST00000087122.12_cds_29_0_chr1_75398204_f	0	+
chr1	75404254	75404422	ENSMUST00000087122.12_cds_34_0_chr1_75404255_f	0	+
chr1	75405703	75405943	ENSMUST00000087122.12_cds_36_0_chr1_75405704_f	0	+
chr1	75453203	75453383	ENSMUST00000079205.14_cds_2_0_chr1_75453204_r	0	-
chr1	75453888	75454290	ENSMUST00000094818.4_cds_2_0_chr1_75453889_r	0	-
chr1	75453888	75454462	ENSMUST00000079205.14_cds_1_0_chr1_75453889_r	0	-
chr1	75461018	75461221	ENSMUST00000050899.7_cds_2_0_chr1_75461019_f	0	+
chr1	75464272	75464434	ENSMUST00000113567.10_cds_16_0_chr1_75464273_r	0	-
chr1	75466126	75466393	ENSMUST00000113567.10_cds_13_0_chr1_75466127_r	0	-
chr1	75474718	75474991	ENSMUST00000113565.3_cds_6_0_chr1_75474719_r	0	-
chr1	75478602	75478899	ENSMUST00000113565.3_cds_4_0_chr1_75478603_r	0	-
chr1	75479556	75479859	ENSMUST00000113565.3_cds_3_0_chr1_75479557_r	0	-
chr1	75480340	75480610	ENSMUST00000113565.3_cds_1_0_chr1_75480341_r	0	-
chr1	75508946	75509159	ENSMUST00000027414.16_cds_17_0_chr1_75508947_f	0	+
chr1	75525512	75525709	ENSMUST00000124341.8_cds_5_0_chr1_75525513_f	0	+
chr1	75529899	75530125	ENSMUST00000124341.8_cds_12_0_chr1_75529900_f	0	+
chr1	75531566	75531785	ENSMUST00000124341.8_cds_16_0_chr1_75531567_f	0	+
chr1	75533387	75533641	ENSMUST00000124341.8_cds_19_0_chr1_75533388_f	0	+
chr1	75534270	75534444	ENSMUST00000124341.8_cds_21_0_chr1_75534271_f	0	+
chr1	77359505	77359715	ENSMUST00000188797.7_cds_12_0_chr1_77359506_r	0	-
chr1	78079944	78080211	ENSMUST00000087086.7_cds_7_0_chr1_78079945_r	0	-
chr1	78098214	78098429	ENSMUST00000004994.16_cds_6_0_chr1_78098215_r	0	-
chr1	78108864	78109070	ENSMUST00000004994.16_cds_4_0_chr1_78108865_r	0	-
chr1	78171887	78172123	ENSMUST00000004994.16_cds_1_0_chr1_78171888_r	0	-
chr1	78431390	78431508	ENSMUST00000068333.14_cds_14_0_chr1_78431391_r	0	-
chr1	78666031	78666131	ENSMUST00000134566.8_cds_1_0_chr1_78666032_f	0	+
chr1	79755574	79756043	ENSMUST00000027464.9_cds_1_0_chr1_79755575_f	0	+
chr1	80177626	80178265	ENSMUST00000058748.2_cds_1_0_chr1_80177627_r	0	-
chr1	80264615	80264844	ENSMUST00000163119.8_cds_5_0_chr1_80264616_r	0	-
chr1	80300575	80300773	ENSMUST00000163119.8_cds_1_0_chr1_80300576_r	0	-
chr1	81169465	81169767	ENSMUST00000113494.9_cds_2_0_chr1_81169466_f	0	+
chr1	81169465	81169863	ENSMUST00000068275.12_cds_2_0_chr1_81169466_f	0	+
chr1	81218598	81219684	ENSMUST00000068275.12_cds_3_0_chr1_81218599_f	0	+
chr1	82430851	82431115	ENSMUST00000087050.7_cds_47_0_chr1_82430852_r	0	-
chr1	82474874	82475058	ENSMUST00000087050.7_cds_24_0_chr1_82474875_r	0	-
chr1	82651699	82651868	ENSMUST00000113457.9_cds_25_0_chr1_82651700_f	0	+
chr1	82860901	82861082	ENSMUST00000113444.8_cds_7_0_chr1_82860902_f	0	+
chr1	82871144	82871303	ENSMUST00000063380.11_cds_10_0_chr1_82871145_f	0	+
chr1	83160976	83161099	ENSMUST00000065403.7_cds_4_0_chr1_83160977_f	0	+
chr1	84396369	84396492	ENSMUST00000049126.13_cds_8_0_chr1_84396370_r	0	-
chr1	84423115	84423340	ENSMUST00000049126.13_cds_7_0_chr1_84423116_r	0	-
chr1	84472451	84472605	ENSMUST00000049126.13_cds_5_0_chr1_84472452_r	0	-
chr1	84563033	84563342	ENSMUST00000049126.13_cds_1_0_chr1_84563034_r	0	-
chr1	84724898	84725050	ENSMUST00000186465.7_cds_24_0_chr1_84724899_r	0	-
chr1	84736694	84736767	ENSMUST00000186648.7_cds_16_0_chr1_84736695_r	0	-
chr1	84736694	84736848	ENSMUST00000186465.7_cds_16_0_chr1_84736695_r	0	-
chr1	84738483	84738640	ENSMUST00000186465.7_cds_15_0_chr1_84738484_r	0	-
chr1	84889916	84890894	ENSMUST00000027422.7_cds_3_0_chr1_84889917_r	0	-
chr1	85512623	85512773	ENSMUST00000093508.7_cds_7_0_chr1_85512624_r	0	-
chr1	85868595	85869579	ENSMUST00000086975.7_cds_1_0_chr1_85868596_r	0	-
chr1	86014296	86014470	ENSMUST00000027432.9_cds_11_0_chr1_86014297_f	0	+
chr1	86064684	86064831	ENSMUST00000027432.9_cds_23_0_chr1_86064685_f	0	+
chr1	86673062	86673220	ENSMUST00000065694.8_cds_2_0_chr1_86673063_f	0	+
chr1	86917813	86918047	ENSMUST00000065694.8_cds_12_0_chr1_86917814_f	0	+
chr1	86974758	86974906	ENSMUST00000065694.8_cds_16_0_chr1_86974759_f	0	+
chr1	87079704	87079927	ENSMUST00000160810.2_cds_6_0_chr1_87079705_r	0	-
chr1	87126301	87126484	ENSMUST00000073252.9_cds_11_0_chr1_87126302_f	0	+
chr1	87136736	87136937	ENSMUST00000027470.14_cds_6_0_chr1_87136737_f	0	+
chr1	87138245	87138462	ENSMUST00000027470.14_cds_9_0_chr1_87138246_f	0	+
chr1	87237382	87237517	ENSMUST00000027472.7_cds_3_0_chr1_87237383_f	0	+
chr1	87356291	87356450	ENSMUST00000027475.15_cds_20_0_chr1_87356292_f	0	+
chr1	87430987	87431295	ENSMUST00000027477.15_cds_2_0_chr1_87430988_r	0	-
chr1	87473518	87473780	ENSMUST00000068681.12_cds_1_0_chr1_87473519_r	0	-
chr1	87645411	87646006	ENSMUST00000042275.15_cds_25_0_chr1_87645412_f	0	+
chr1	87713597	87713718	ENSMUST00000027512.13_cds_12_0_chr1_87713598_f	0	+
chr1	87717052	87717202	ENSMUST00000027512.13_cds_14_0_chr1_87717053_f	0	+
chr1	87759560	87759698	ENSMUST00000077772.12_cds_10_0_chr1_87759561_f	0	+
chr1	87844528	87844654	ENSMUST00000027517.14_cds_6_0_chr1_87844529_f	0	+
chr1	87906032	87906355	ENSMUST00000040783.11_cds_15_0_chr1_87906033_r	0	-
chr1	87913623	87913921	ENSMUST00000040783.11_cds_10_0_chr1_87913624_r	0	-
chr1	88155948	88156130	ENSMUST00000113130.8_cds_2_0_chr1_88155949_f	0	+
chr1	88161038	88161190	ENSMUST00000113130.8_cds_6_0_chr1_88161039_f	0	+
chr1	88166615	88166763	ENSMUST00000113130.8_cds_14_0_chr1_88166616_f	0	+
chr1	88171652	88171805	ENSMUST00000113130.8_cds_21_0_chr1_88171653_f	0	+
chr1	88180057	88180212	ENSMUST00000113130.8_cds_30_0_chr1_88180058_f	0	+
chr1	88182579	88182739	ENSMUST00000113130.8_cds_31_0_chr1_88182580_f	0	+
chr1	88255872	88256045	ENSMUST00000040210.14_cds_5_0_chr1_88255873_f	0	+
chr1	89071271	89073628	ENSMUST00000066279.11_cds_3_0_chr1_89071272_f	0	+
chr1	89555482	89555568	ENSMUST00000027521.15_cds_3_0_chr1_89555483_f	0	+
chr1	89561881	89562016	ENSMUST00000027521.15_cds_5_0_chr1_89561882_f	0	+
chr1	89694027	89694186	ENSMUST00000027521.15_cds_11_0_chr1_89694028_f	0	+
chr1	89815227	89815483	ENSMUST00000027521.15_cds_16_0_chr1_89815228_f	0	+
chr1	89816412	89816616	ENSMUST00000027521.15_cds_17_0_chr1_89816413_f	0	+
chr1	89920679	89920947	ENSMUST00000086882.8_cds_2_0_chr1_89920680_r	0	-
chr1	90701158	90701422	ENSMUST00000097653.11_cds_37_0_chr1_90701159_r	0	-
chr1	90706477	90707176	ENSMUST00000097653.11_cds_34_0_chr1_90706478_r	0	-
chr1	90709356	90709850	ENSMUST00000097653.11_cds_32_0_chr1_90709357_r	0	-
chr1	90728931	90729269	ENSMUST00000097653.11_cds_8_0_chr1_90728932_r	0	-
chr1	90731360	90731975	ENSMUST00000097653.11_cds_6_0_chr1_90731361_r	0	-
chr1	90735192	90735798	ENSMUST00000097653.11_cds_5_0_chr1_90735193_r	0	-
chr1	90737847	90738450	ENSMUST00000097653.11_cds_4_0_chr1_90737848_r	0	-
chr1	90738980	90739553	ENSMUST00000097653.11_cds_3_0_chr1_90738981_r	0	-
chr1	90740936	90741536	ENSMUST00000130846.9_cds_5_0_chr1_90740937_r	0	-
chr1	90743672	90744257	ENSMUST00000097653.11_cds_2_0_chr1_90743673_r	0	-
chr1	90757864	90757952	ENSMUST00000097653.11_cds_1_0_chr1_90757865_r	0	-
chr1	90849590	90849700	ENSMUST00000027528.7_cds_1_0_chr1_90849591_f	0	+
chr1	90891865	90892022	ENSMUST00000027529.12_cds_1_0_chr1_90891866_r	0	-
chr1	91094520	91094806	ENSMUST00000094698.2_cds_12_0_chr1_91094521_f	0	+
chr1	91150827	91151083	ENSMUST00000097648.6_cds_2_0_chr1_91150828_f	0	+
chr1	91251200	91251391	ENSMUST00000088904.10_cds_1_0_chr1_91251201_f	0	+
chr1	91252757	91252944	ENSMUST00000088904.10_cds_2_0_chr1_91252758_f	0	+
chr1	91270262	91270457	ENSMUST00000088904.10_cds_7_0_chr1_91270263_f	0	+
chr1	91281400	91282174	ENSMUST00000027533.9_cds_1_0_chr1_91281401_f	0	+
chr1	91286509	91286698	ENSMUST00000027533.9_cds_5_0_chr1_91286510_f	0	+
chr1	91297807	91298064	ENSMUST00000086861.12_cds_3_0_chr1_91297808_f	0	+
chr1	91351411	91352208	ENSMUST00000069620.10_cds_18_0_chr1_91351412_r	0	-
chr1	91355460	91355700	ENSMUST00000069620.10_cds_17_0_chr1_91355461_r	0	-
chr1	91372306	91372508	ENSMUST00000069620.10_cds_5_0_chr1_91372307_r	0	-
chr1	91376429	91376584	ENSMUST00000069620.10_cds_3_0_chr1_91376430_r	0	-
chr1	91378326	91378547	ENSMUST00000069620.10_cds_1_0_chr1_91378327_r	0	-
chr1	91453600	91453824	ENSMUST00000047242.9_cds_13_0_chr1_91453601_f	0	+
chr1	91471872	91472019	ENSMUST00000188081.7_cds_1_0_chr1_91471873_f	0	+
chr1	91474649	91474952	ENSMUST00000086843.11_cds_2_0_chr1_91474650_f	0	+
chr1	91909750	91909974	ENSMUST00000097644.9_cds_11_0_chr1_91909751_r	0	-
chr1	91940390	91940541	ENSMUST00000097644.9_cds_4_0_chr1_91940391_r	0	-
chr1	92535560	92536529	ENSMUST00000216553.2_cds_2_0_chr1_92535561_f	0	+
chr1	92781068	92781227	ENSMUST00000045970.8_cds_1_0_chr1_92781069_f	0	+
chr1	92782579	92782968	ENSMUST00000045970.8_cds_2_0_chr1_92782580_f	0	+
chr1	92809472	92809613	ENSMUST00000112998.2_cds_9_0_chr1_92809473_r	0	-
chr1	92865666	92865798	ENSMUST00000027488.11_cds_1_0_chr1_92865667_f	0	+
chr1	92871400	92871663	ENSMUST00000027488.11_cds_6_0_chr1_92871401_f	0	+
chr1	92872738	92873000	ENSMUST00000027488.11_cds_8_0_chr1_92872739_f	0	+
chr1	92950042	92950243	ENSMUST00000086819.12_cds_40_0_chr1_92950043_r	0	-
chr1	92966756	92966841	ENSMUST00000086819.12_cds_34_0_chr1_92966757_r	0	-
chr1	92979124	92979403	ENSMUST00000190723.7_cds_26_0_chr1_92979125_r	0	-
chr1	92983821	92984002	ENSMUST00000086819.12_cds_19_0_chr1_92983822_r	0	-
chr1	93080638	93080995	ENSMUST00000043718.12_cds_4_0_chr1_93080639_r	0	-
chr1	93117246	93117444	ENSMUST00000138595.3_cds_6_0_chr1_93117247_f	0	+
chr1	93120757	93120940	ENSMUST00000138595.3_cds_11_0_chr1_93120758_f	0	+
chr1	93129501	93129671	ENSMUST00000138595.3_cds_17_0_chr1_93129502_f	0	+
chr1	93143101	93143456	ENSMUST00000138595.3_cds_24_0_chr1_93143102_f	0	+
chr1	93151806	93151932	ENSMUST00000138595.3_cds_29_0_chr1_93151807_f	0	+
chr1	93187366	93187529	ENSMUST00000062202.14_cds_3_0_chr1_93187367_f	0	+
chr1	93210413	93210710	ENSMUST00000062202.14_cds_20_0_chr1_93210414_f	0	+
chr1	93217719	93217807	ENSMUST00000062202.14_cds_28_0_chr1_93217720_f	0	+
chr1	93262264	93262435	ENSMUST00000027493.4_cds_3_0_chr1_93262265_r	0	-
chr1	93329152	93329358	ENSMUST00000058682.11_cds_19_0_chr1_93329153_f	0	+
chr1	93365947	93366105	ENSMUST00000042498.14_cds_3_0_chr1_93365948_r	0	-
chr1	93456318	93456501	ENSMUST00000120301.8_cds_1_0_chr1_93456319_f	0	+
chr1	93507461	93507720	ENSMUST00000120301.8_cds_12_0_chr1_93507462_f	0	+
chr1	93546224	93546343	ENSMUST00000120301.8_cds_22_0_chr1_93546225_f	0	+
chr1	93950079	93950312	ENSMUST00000190212.7_cds_2_0_chr1_93950080_f	0	+
chr1	95555227	95555525	ENSMUST00000189556.2_cds_3_0_chr1_95555228_r	0	-
chr1	95581237	95581495	ENSMUST00000043336.11_cds_2_0_chr1_95581238_r	0	-
chr1	97674142	97674229	ENSMUST00000042509.13_cds_10_0_chr1_97674143_r	0	-
chr1	97712779	97712947	ENSMUST00000027571.13_cds_5_0_chr1_97712780_f	0	+
chr1	97872344	97872402	ENSMUST00000058762.15_cds_3_0_chr1_97872345_r	0	-
chr1	104912395	104912647	ENSMUST00000062528.9_cds_10_0_chr1_104912396_f	0	+
chr1	104921604	104922110	ENSMUST00000062528.9_cds_11_0_chr1_104921605_f	0	+
chr1	105211943	105212555	ENSMUST00000058688.7_cds_2_0_chr1_105211944_r	0	-
chr1	105620608	105620902	ENSMUST00000039173.13_cds_7_0_chr1_105620609_f	0	+
chr1	105754715	105755460	ENSMUST00000027559.9_cds_8_0_chr1_105754716_f	0	+
chr1	105957481	105958998	ENSMUST00000118196.8_cds_12_0_chr1_105957482_f	0	+
chr1	106303890	106304021	ENSMUST00000061047.7_cds_12_0_chr1_106303891_f	0	+
chr1	110036433	110036685	ENSMUST00000112701.8_cds_11_0_chr1_110036434_f	0	+
chr1	118459707	118459815	ENSMUST00000186349.7_cds_21_0_chr1_118459708_f	0	+
chr1	118528107	118528314	ENSMUST00000165223.8_cds_34_0_chr1_118528108_f	0	+
chr1	118580598	118580704	ENSMUST00000027629.10_cds_3_0_chr1_118580599_f	0	+
chr1	118763514	118765907	ENSMUST00000062483.15_cds_13_0_chr1_118763515_r	0	-
chr1	118767983	118768320	ENSMUST00000062483.15_cds_12_0_chr1_118767984_r	0	-
chr1	118769645	118769927	ENSMUST00000062483.15_cds_11_0_chr1_118769646_r	0	-
chr1	118773646	118773796	ENSMUST00000062483.15_cds_9_0_chr1_118773647_r	0	-
chr1	118783165	118783367	ENSMUST00000062483.15_cds_5_0_chr1_118783166_r	0	-
chr1	119345051	119345827	ENSMUST00000038765.6_cds_1_0_chr1_119345052_r	0	-
chr1	119403624	119403802	ENSMUST00000004565.15_cds_3_0_chr1_119403625_r	0	-
chr1	119526734	119526850	ENSMUST00000027632.14_cds_15_0_chr1_119526735_r	0	-
chr1	119570206	119570386	ENSMUST00000027632.14_cds_1_0_chr1_119570207_r	0	-
chr1	119853290	119853386	ENSMUST00000174370.8_cds_22_0_chr1_119853291_r	0	-
chr1	119855343	119855436	ENSMUST00000174370.8_cds_21_0_chr1_119855344_r	0	-
chr1	119971180	119971278	ENSMUST00000072886.11_cds_5_0_chr1_119971181_f	0	+
chr1	119984123	119984250	ENSMUST00000072886.11_cds_11_0_chr1_119984124_f	0	+
chr1	120169161	120169689	ENSMUST00000112639.8_cds_2_0_chr1_120169162_r	0	-
chr1	120171497	120171997	ENSMUST00000112639.8_cds_1_0_chr1_120171498_r	0	-
chr1	123360659	123360814	ENSMUST00000112603.4_cds_8_0_chr1_123360660_r	0	-
chr1	125343992	125344064	ENSMUST00000191004.7_cds_1_0_chr1_125343993_r	0	-
chr1	125343992	125344117	ENSMUST00000178474.8_cds_2_0_chr1_125343993_r	0	-
chr1	125952012	125955752	ENSMUST00000057846.15_cds_7_0_chr1_125952013_r	0	-
chr1	126309788	126309922	ENSMUST00000057846.15_cds_1_0_chr1_126309789_r	0	-
chr1	127325243	127325377	ENSMUST00000038361.11_cds_10_0_chr1_127325244_f	0	+
chr1	127407201	127407359	ENSMUST00000038361.11_cds_16_0_chr1_127407202_f	0	+
chr1	127719341	127719470	ENSMUST00000027587.15_cds_2_0_chr1_127719342_f	0	+
chr1	127727126	127727290	ENSMUST00000027587.15_cds_6_0_chr1_127727127_f	0	+
chr1	127729898	127731030	ENSMUST00000112570.2_cds_8_0_chr1_127729899_f	0	+
chr1	127729898	127731296	ENSMUST00000027587.15_cds_8_0_chr1_127729899_f	0	+
chr1	127744971	127745557	ENSMUST00000189398.8_cds_7_0_chr1_127744972_r	0	-
chr1	127744971	127745669	ENSMUST00000187653.8_cds_6_0_chr1_127744972_r	0	-
chr1	127749713	127752134	ENSMUST00000187653.8_cds_4_0_chr1_127749714_r	0	-
chr1	127758007	127758267	ENSMUST00000189398.8_cds_4_0_chr1_127758008_r	0	-
chr1	127778049	127778223	ENSMUST00000208183.3_cds_1_0_chr1_127778050_r	0	-
chr1	127865074	127865302	ENSMUST00000037649.6_cds_18_0_chr1_127865075_f	0	+
chr1	127887446	127887837	ENSMUST00000086614.12_cds_18_0_chr1_127887447_r	0	-
chr1	127964134	127964366	ENSMUST00000086614.12_cds_4_0_chr1_127964135_r	0	-
chr1	128112136	128112391	ENSMUST00000036288.11_cds_14_0_chr1_128112137_f	0	+
chr1	128151205	128151378	ENSMUST00000036288.11_cds_22_0_chr1_128151206_f	0	+
chr1	128194026	128194151	ENSMUST00000027592.6_cds_8_0_chr1_128194027_f	0	+
chr1	128221363	128221566	ENSMUST00000073490.7_cds_11_0_chr1_128221364_r	0	-
chr1	128221862	128222061	ENSMUST00000073490.7_cds_10_0_chr1_128221863_r	0	-
chr1	128222809	128223100	ENSMUST00000073490.7_cds_9_0_chr1_128222810_r	0	-
chr1	128231488	128232134	ENSMUST00000073490.7_cds_6_0_chr1_128231489_r	0	-
chr1	128235292	128236013	ENSMUST00000073490.7_cds_5_0_chr1_128235293_r	0	-
chr1	129523106	129523917	ENSMUST00000040311.14_cds_2_0_chr1_129523107_f	0	+
chr1	129523198	129523917	ENSMUST00000152305.3_cds_1_0_chr1_129523199_f	0	+
chr1	129843289	129843484	ENSMUST00000040311.14_cds_12_0_chr1_129843290_f	0	+
chr1	130583617	130583800	ENSMUST00000027657.14_cds_2_0_chr1_130583618_r	0	-
chr1	130646452	130647156	ENSMUST00000049813.6_cds_1_0_chr1_130646453_f	0	+
chr1	130739107	130739446	ENSMUST00000027670.4_cds_3_0_chr1_130739108_f	0	+
chr1	130740327	130741084	ENSMUST00000027670.4_cds_4_0_chr1_130740328_f	0	+
chr1	130863629	130863782	ENSMUST00000187916.7_cds_1_0_chr1_130863630_r	0	-
chr1	131083369	131083460	ENSMUST00000068791.11_cds_3_0_chr1_131083370_f	0	+
chr1	131088146	131088361	ENSMUST00000068791.11_cds_5_0_chr1_131088147_f	0	+
chr1	131098673	131098848	ENSMUST00000068805.14_cds_13_0_chr1_131098674_f	0	+
chr1	131186918	131187020	ENSMUST00000062108.10_cds_17_0_chr1_131186919_r	0	-
chr1	131220258	131220583	ENSMUST00000097588.9_cds_21_0_chr1_131220259_r	0	-
chr1	131238211	131238436	ENSMUST00000097588.9_cds_17_0_chr1_131238212_r	0	-
chr1	131683926	131684079	ENSMUST00000049027.10_cds_6_0_chr1_131683927_f	0	+
chr1	131691531	131691813	ENSMUST00000049027.10_cds_16_0_chr1_131691532_f	0	+
chr1	131858771	131858944	ENSMUST00000062264.8_cds_6_0_chr1_131858772_f	0	+
chr1	131906485	131906751	ENSMUST00000027695.8_cds_3_0_chr1_131906486_f	0	+
chr1	131968277	131968398	ENSMUST00000046658.10_cds_5_0_chr1_131968278_r	0	-
chr1	132049774	132049854	ENSMUST00000027697.12_cds_2_0_chr1_132049775_r	0	-
chr1	132255434	132255586	ENSMUST00000072177.14_cds_3_0_chr1_132255435_f	0	+
chr1	132308394	132308919	ENSMUST00000132435.2_cds_1_0_chr1_132308395_r	0	-
chr1	132361836	132362225	ENSMUST00000045110.14_cds_1_0_chr1_132361837_f	0	+
chr1	132425667	132425859	ENSMUST00000187505.7_cds_12_0_chr1_132425668_f	0	+
chr1	132443271	132443375	ENSMUST00000086521.11_cds_22_0_chr1_132443272_r	0	-
chr1	132446399	132446634	ENSMUST00000086521.11_cds_17_0_chr1_132446400_r	0	-
chr1	132515811	132516048	ENSMUST00000094569.11_cds_24_0_chr1_132515812_r	0	-
chr1	132533221	132533323	ENSMUST00000043189.14_cds_15_0_chr1_132533222_r	0	-
chr1	132559422	132559593	ENSMUST00000043189.14_cds_6_0_chr1_132559423_r	0	-
chr1	133007381	133007577	ENSMUST00000077730.7_cds_10_0_chr1_133007382_f	0	+
chr1	133013238	133013350	ENSMUST00000077730.7_cds_13_0_chr1_133013239_f	0	+
chr1	133018418	133018599	ENSMUST00000077730.7_cds_18_0_chr1_133018419_f	0	+
chr1	133030017	133030135	ENSMUST00000077730.7_cds_28_0_chr1_133030018_f	0	+
chr1	133064400	133064625	ENSMUST00000052529.4_cds_1_0_chr1_133064401_f	0	+
chr1	133222300	133222446	ENSMUST00000038295.15_cds_24_0_chr1_133222301_f	0	+
chr1	133254947	133255078	ENSMUST00000184603.8_cds_4_0_chr1_133254948_f	0	+
chr1	133284122	133284319	ENSMUST00000094556.3_cds_4_0_chr1_133284123_f	0	+
chr1	133311388	133311662	ENSMUST00000153799.8_cds_13_0_chr1_133311389_r	0	-
chr1	133312190	133312411	ENSMUST00000144386.8_cds_11_0_chr1_133312191_r	0	-
chr1	133584392	133587335	ENSMUST00000179598.4_cds_0_0_chr1_133584393_r	0	-
chr1	133659400	133659643	ENSMUST00000112264.2_cds_8_0_chr1_133659401_r	0	-
chr1	133659963	133660178	ENSMUST00000112264.2_cds_7_0_chr1_133659964_r	0	-
chr1	134072989	134073155	ENSMUST00000159963.8_cds_5_0_chr1_134072990_f	0	+
chr1	134125088	134125284	ENSMUST00000191577.2_cds_4_0_chr1_134125089_f	0	+
chr1	134125467	134125607	ENSMUST00000191577.2_cds_5_0_chr1_134125468_f	0	+
chr1	134218830	134218912	ENSMUST00000027730.6_cds_1_0_chr1_134218831_f	0	+
chr1	134240273	134240474	ENSMUST00000168515.8_cds_19_0_chr1_134240274_r	0	-
chr1	134245545	134245786	ENSMUST00000168515.8_cds_13_0_chr1_134245546_r	0	-
chr1	134246952	134247161	ENSMUST00000168515.8_cds_12_0_chr1_134246953_r	0	-
chr1	134282398	134282579	ENSMUST00000049470.11_cds_4_0_chr1_134282399_r	0	-
chr1	134315612	134315743	ENSMUST00000162187.2_cds_1_0_chr1_134315613_f	0	+
chr1	134350752	134350893	ENSMUST00000027727.15_cds_1_0_chr1_134350753_f	0	+
chr1	134395388	134395606	ENSMUST00000027725.11_cds_3_0_chr1_134395389_f	0	+
chr1	134521066	134521201	ENSMUST00000047714.14_cds_4_0_chr1_134521067_f	0	+
chr1	134526797	134526956	ENSMUST00000047714.14_cds_7_0_chr1_134526798_f	0	+
chr1	134533450	134533613	ENSMUST00000047714.14_cds_11_0_chr1_134533451_f	0	+
chr1	134545429	134545785	ENSMUST00000047714.14_cds_18_0_chr1_134545430_f	0	+
chr1	134705052	134705197	ENSMUST00000045665.13_cds_19_0_chr1_134705053_r	0	-
chr1	134800544	134800670	ENSMUST00000045665.13_cds_11_0_chr1_134800545_r	0	-
chr1	134830115	134830246	ENSMUST00000045665.13_cds_1_0_chr1_134830116_r	0	-
chr1	135069680	135069794	ENSMUST00000049449.11_cds_8_0_chr1_135069681_f	0	+
chr1	135184208	135184328	ENSMUST00000003135.14_cds_4_0_chr1_135184209_r	0	-
chr1	135317050	135317326	ENSMUST00000041023.14_cds_17_0_chr1_135317051_r	0	-
chr1	135371371	135371569	ENSMUST00000067414.13_cds_28_0_chr1_135371372_r	0	-
chr1	135377632	135377829	ENSMUST00000067414.13_cds_26_0_chr1_135377633_r	0	-
chr1	135382171	135382340	ENSMUST00000067414.13_cds_19_0_chr1_135382172_r	0	-
chr1	135460086	135460452	ENSMUST00000067414.13_cds_2_0_chr1_135460087_r	0	-
chr1	135817429	135817824	ENSMUST00000027667.13_cds_2_0_chr1_135817430_r	0	-
chr1	135884435	135884631	ENSMUST00000124134.3_cds_18_0_chr1_135884436_r	0	-
chr1	135887438	135887741	ENSMUST00000124134.3_cds_16_0_chr1_135887439_r	0	-
chr1	135890806	135890980	ENSMUST00000124134.3_cds_14_0_chr1_135890807_r	0	-
chr1	135891495	135891795	ENSMUST00000124134.3_cds_13_0_chr1_135891496_r	0	-
chr1	135892400	135892700	ENSMUST00000124134.3_cds_12_0_chr1_135892401_r	0	-
chr1	135894413	135898898	ENSMUST00000166193.9_cds_14_0_chr1_135894414_r	0	-
chr1	136011952	136012178	ENSMUST00000112068.10_cds_10_0_chr1_136011953_f	0	+
chr1	136023507	136023615	ENSMUST00000112068.10_cds_21_0_chr1_136023508_f	0	+
chr1	136075944	136076115	ENSMUST00000075164.11_cds_5_0_chr1_136075945_f	0	+
chr1	136081841	136082033	ENSMUST00000075164.11_cds_13_0_chr1_136081842_f	0	+
chr1	136086981	136087214	ENSMUST00000075164.11_cds_17_0_chr1_136086982_f	0	+
chr1	136092755	136092869	ENSMUST00000075164.11_cds_26_0_chr1_136092756_f	0	+
chr1	136143493	136144178	ENSMUST00000120339.8_cds_8_0_chr1_136143494_r	0	-
chr1	136153073	136153296	ENSMUST00000120339.8_cds_4_0_chr1_136153074_r	0	-
chr1	136221017	136221159	ENSMUST00000192001.6_cds_4_0_chr1_136221018_r	0	-
chr1	136344330	136345134	ENSMUST00000027655.8_cds_1_0_chr1_136344331_f	0	+
chr1	136410125	136410242	ENSMUST00000189413.7_cds_7_0_chr1_136410126_f	0	+
chr1	136454983	136455354	ENSMUST00000189413.7_cds_28_0_chr1_136454984_f	0	+
chr1	138215524	138215698	ENSMUST00000027643.6_cds_2_0_chr1_138215525_f	0	+
chr1	138766080	138766436	ENSMUST00000019374.14_cds_2_0_chr1_138766081_r	0	-
chr1	139097493	139098036	ENSMUST00000094505.6_cds_20_0_chr1_139097494_f	0	+
chr1	139264767	139265346	ENSMUST00000059825.12_cds_1_0_chr1_139264768_r	0	-
chr1	139374612	139375268	ENSMUST00000039867.10_cds_10_0_chr1_139374613_f	0	+
chr1	139390793	139391039	ENSMUST00000053364.12_cds_5_0_chr1_139390794_f	0	+
chr1	139405083	139408878	ENSMUST00000053364.12_cds_17_0_chr1_139405084_f	0	+
chr1	139431498	139431699	ENSMUST00000027615.7_cds_1_0_chr1_139431499_f	0	+
chr1	140411862	140411971	ENSMUST00000119786.8_cds_13_0_chr1_140411863_f	0	+
chr1	140511756	140512057	ENSMUST00000119786.8_cds_24_0_chr1_140511757_f	0	+
chr1	143521865	143523134	ENSMUST00000038252.4_cds_1_0_chr1_143521866_f	0	+
chr1	143553376	143553593	ENSMUST00000018337.9_cds_6_0_chr1_143553377_r	0	-
chr1	143635680	143635827	ENSMUST00000159879.2_cds_7_0_chr1_143635681_r	0	-
chr1	143642327	143642548	ENSMUST00000159879.2_cds_2_0_chr1_143642328_r	0	-
chr1	143646163	143646743	ENSMUST00000159879.2_cds_1_0_chr1_143646164_r	0	-
chr1	146390455	146390691	ENSMUST00000074622.11_cds_1_0_chr1_146390456_f	0	+
chr1	146577393	146577584	ENSMUST00000074622.11_cds_3_0_chr1_146577394_f	0	+
chr1	150247779	150247950	ENSMUST00000006167.13_cds_10_0_chr1_150247780_r	0	-
chr1	150291819	150291982	ENSMUST00000119161.9_cds_17_0_chr1_150291820_f	0	+
chr1	150312468	150312617	ENSMUST00000119161.9_cds_37_0_chr1_150312469_f	0	+
chr1	150326999	150327200	ENSMUST00000161611.8_cds_10_0_chr1_150327000_r	0	-
chr1	150449226	150449346	ENSMUST00000074783.12_cds_104_0_chr1_150449227_r	0	-
chr1	150479541	150479712	ENSMUST00000074783.12_cds_88_0_chr1_150479542_r	0	-
chr1	150490860	150491051	ENSMUST00000074783.12_cds_81_0_chr1_150490861_r	0	-
chr1	150545123	150545318	ENSMUST00000074783.12_cds_53_0_chr1_150545124_r	0	-
chr1	150619337	150619607	ENSMUST00000074783.12_cds_23_0_chr1_150619338_r	0	-
chr1	150674472	150674748	ENSMUST00000074783.12_cds_10_0_chr1_150674473_r	0	-
chr1	151286521	151287209	ENSMUST00000064771.12_cds_5_0_chr1_151286522_r	0	-
chr1	151316556	151316686	ENSMUST00000065625.12_cds_4_0_chr1_151316557_f	0	+
chr1	151348822	151349095	ENSMUST00000076110.11_cds_4_0_chr1_151348823_r	0	-
chr1	151646582	151646683	ENSMUST00000059498.12_cds_2_0_chr1_151646583_f	0	+
chr1	151687269	151687455	ENSMUST00000059498.12_cds_18_0_chr1_151687270_f	0	+
chr1	152375655	152375762	ENSMUST00000044311.9_cds_7_0_chr1_152375656_f	0	+
chr1	152384262	152384539	ENSMUST00000044311.9_cds_11_0_chr1_152384263_f	0	+
chr1	152404023	152404210	ENSMUST00000027760.14_cds_14_0_chr1_152404024_r	0	-
chr1	152430046	152430171	ENSMUST00000027760.14_cds_5_0_chr1_152430047_r	0	-
chr1	152720963	152721346	ENSMUST00000043560.15_cds_15_0_chr1_152720964_r	0	-
chr1	152724346	152724767	ENSMUST00000073441.13_cds_13_0_chr1_152724347_r	0	-
chr1	153004702	153004902	ENSMUST00000185356.7_cds_19_0_chr1_153004703_r	0	-
chr1	153009344	153009494	ENSMUST00000185356.7_cds_15_0_chr1_153009345_r	0	-
chr1	153012936	153013099	ENSMUST00000185356.7_cds_12_0_chr1_153012937_r	0	-
chr1	153015471	153015617	ENSMUST00000185356.7_cds_11_0_chr1_153015472_r	0	-
chr1	153041864	153042053	ENSMUST00000185356.7_cds_1_0_chr1_153041865_r	0	-
chr1	153110193	153110399	ENSMUST00000027752.15_cds_18_0_chr1_153110194_r	0	-
chr1	153117622	153117765	ENSMUST00000027752.15_cds_15_0_chr1_153117623_r	0	-
chr1	153118374	153118528	ENSMUST00000027752.15_cds_14_0_chr1_153118375_r	0	-
chr1	153118976	153119222	ENSMUST00000027752.15_cds_13_0_chr1_153118977_r	0	-
chr1	153133821	153133952	ENSMUST00000027752.15_cds_2_0_chr1_153133822_r	0	-
chr1	153311663	153311882	ENSMUST00000042373.12_cds_4_0_chr1_153311664_f	0	+
chr1	153333276	153333477	ENSMUST00000186380.7_cds_26_0_chr1_153333277_r	0	-
chr1	153335303	153335465	ENSMUST00000186380.7_cds_22_0_chr1_153335304_r	0	-
chr1	153342777	153342934	ENSMUST00000186380.7_cds_14_0_chr1_153342778_r	0	-
chr1	153356877	153356995	ENSMUST00000186380.7_cds_3_0_chr1_153356878_r	0	-
chr1	153619379	153619601	ENSMUST00000027748.8_cds_4_0_chr1_153619380_f	0	+
chr1	154347805	154348459	ENSMUST00000187541.7_cds_19_0_chr1_154347806_r	0	-
chr1	154674993	154675430	ENSMUST00000238369.2_cds_1_0_chr1_154674994_r	0	-
chr1	155089265	155089459	ENSMUST00000035914.5_cds_6_0_chr1_155089266_r	0	-
chr1	155094005	155094133	ENSMUST00000035914.5_cds_4_0_chr1_155094006_r	0	-
chr1	155117170	155118072	ENSMUST00000186156.7_cds_1_0_chr1_155117171_r	0	-
chr1	155562694	155562849	ENSMUST00000035560.9_cds_7_0_chr1_155562695_f	0	+
chr1	155585858	155586061	ENSMUST00000027740.14_cds_2_0_chr1_155585859_r	0	-
chr1	155658270	155658418	ENSMUST00000035325.15_cds_9_0_chr1_155658271_r	0	-
chr1	155733768	155733891	ENSMUST00000138762.8_cds_36_0_chr1_155733769_r	0	-
chr1	155736181	155736586	ENSMUST00000138762.8_cds_34_0_chr1_155736182_r	0	-
chr1	155747654	155747815	ENSMUST00000129865.9_cds_5_0_chr1_155747655_r	0	-
chr1	155751067	155751212	ENSMUST00000129865.9_cds_4_0_chr1_155751068_r	0	-
chr1	155777185	155777370	ENSMUST00000138762.8_cds_23_0_chr1_155777186_r	0	-
chr1	155798059	155798246	ENSMUST00000138762.8_cds_14_0_chr1_155798060_r	0	-
chr1	155803858	155804919	ENSMUST00000138762.8_cds_11_0_chr1_155803859_r	0	-
chr1	155808534	155809196	ENSMUST00000138762.8_cds_9_0_chr1_155808535_r	0	-
chr1	155954642	155955056	ENSMUST00000015628.4_cds_4_0_chr1_155954643_r	0	-
chr1	156090975	156091158	ENSMUST00000121146.10_cds_14_0_chr1_156090976_r	0	-
chr1	156111834	156112055	ENSMUST00000121146.10_cds_8_0_chr1_156111835_r	0	-
chr1	156144381	156144454	ENSMUST00000027896.10_cds_2_0_chr1_156144382_f	0	+
chr1	156220218	156220449	ENSMUST00000180173.2_cds_3_0_chr1_156220219_r	0	-
chr1	156656541	156656698	ENSMUST00000027886.14_cds_11_0_chr1_156656542_r	0	-
chr1	156712102	156712195	ENSMUST00000027886.14_cds_6_0_chr1_156712103_r	0	-
chr1	156729355	156729460	ENSMUST00000027886.14_cds_2_0_chr1_156729356_r	0	-
chr1	156975199	156975402	ENSMUST00000078308.13_cds_15_0_chr1_156975200_r	0	-
chr1	156984475	156985337	ENSMUST00000078308.13_cds_13_0_chr1_156984476_r	0	-
chr1	157114300	157114424	ENSMUST00000078308.13_cds_2_0_chr1_157114301_r	0	-
chr1	157126706	157126834	ENSMUST00000078308.13_cds_1_0_chr1_157126707_r	0	-
chr1	157299757	157299986	ENSMUST00000046743.11_cds_8_0_chr1_157299758_f	0	+
chr1	157388252	157388546	ENSMUST00000027881.15_cds_19_0_chr1_157388253_f	0	+
chr1	158076858	158077081	ENSMUST00000004133.11_cds_6_0_chr1_158076859_r	0	-
chr1	158122995	158123264	ENSMUST00000004133.11_cds_1_0_chr1_158122996_r	0	-
chr1	158329617	158330011	ENSMUST00000046110.16_cds_2_0_chr1_158329618_f	0	+
chr1	158338524	158338716	ENSMUST00000046110.16_cds_6_0_chr1_158338525_f	0	+
chr1	158698971	158699117	ENSMUST00000159861.9_cds_2_0_chr1_158698972_r	0	-
chr1	158763515	158764587	ENSMUST00000159861.9_cds_1_0_chr1_158763516_r	0	-
chr1	159679526	159680003	ENSMUST00000192069.6_cds_3_0_chr1_159679527_f	0	+
chr1	159685746	159686010	ENSMUST00000192069.6_cds_4_0_chr1_159685747_f	0	+
chr1	159958253	159958517	ENSMUST00000039178.12_cds_6_0_chr1_159958254_r	0	-
chr1	159973581	159973956	ENSMUST00000039178.12_cds_2_0_chr1_159973582_r	0	-
chr1	160051785	160051938	ENSMUST00000028052.12_cds_8_0_chr1_160051786_r	0	-
chr1	160568321	160568459	ENSMUST00000028049.13_cds_1_0_chr1_160568322_r	0	-
chr1	160778410	160778692	ENSMUST00000035911.5_cds_8_0_chr1_160778411_f	0	+
chr1	160869285	160869500	ENSMUST00000035430.4_cds_16_0_chr1_160869286_r	0	-
chr1	160910477	160911044	ENSMUST00000111618.8_cds_4_0_chr1_160910478_f	0	+
chr1	160936791	160937365	ENSMUST00000111611.8_cds_2_0_chr1_160936792_r	0	-
chr1	161071765	161071912	ENSMUST00000051925.5_cds_3_0_chr1_161071766_r	0	-
chr1	161686918	161687073	ENSMUST00000048377.11_cds_3_0_chr1_161686919_r	0	-
chr1	161838436	161838673	ENSMUST00000070330.14_cds_18_0_chr1_161838437_r	0	-
chr1	161839269	161839496	ENSMUST00000070330.14_cds_17_0_chr1_161839270_r	0	-
chr1	161911601	161911713	ENSMUST00000070330.14_cds_15_0_chr1_161911602_r	0	-
chr1	162373336	162374096	ENSMUST00000028017.16_cds_1_0_chr1_162373337_r	0	-
chr1	162511623	162511825	ENSMUST00000028016.16_cds_24_0_chr1_162511624_r	0	-
chr1	162525001	162525842	ENSMUST00000028016.16_cds_18_0_chr1_162525002_r	0	-
chr1	162632722	162632865	ENSMUST00000111525.8_cds_5_0_chr1_162632723_r	0	-
chr1	162677630	162677793	ENSMUST00000046049.14_cds_3_0_chr1_162677631_r	0	-
chr1	163213821	163214266	ENSMUST00000045138.6_cds_4_0_chr1_163213822_r	0	-
chr1	163531571	163531821	ENSMUST00000159679.8_cds_2_0_chr1_163531572_r	0	-
chr1	163690279	163690405	ENSMUST00000027877.7_cds_14_0_chr1_163690280_f	0	+
chr1	163763986	163764100	ENSMUST00000027876.11_cds_3_0_chr1_163763987_f	0	+
chr1	163778136	163778295	ENSMUST00000027876.11_cds_11_0_chr1_163778137_f	0	+
chr1	163779505	163780185	ENSMUST00000027876.11_cds_12_0_chr1_163779506_f	0	+
chr1	163793976	163794028	ENSMUST00000045876.8_cds_14_0_chr1_163793977_r	0	-
chr1	163953795	163954182	ENSMUST00000162746.2_cds_2_0_chr1_163953796_f	0	+
chr1	163970242	163970452	ENSMUST00000162746.2_cds_10_0_chr1_163970243_f	0	+
chr1	164039316	164039461	ENSMUST00000086040.6_cds_21_0_chr1_164039317_f	0	+
chr1	164041943	164042095	ENSMUST00000086040.6_cds_22_0_chr1_164041944_f	0	+
chr1	164084315	164084804	ENSMUST00000159230.8_cds_1_0_chr1_164084316_f	0	+
chr1	164084315	164084918	ENSMUST00000044021.12_cds_1_0_chr1_164084316_f	0	+
chr1	164088360	164088586	ENSMUST00000044021.12_cds_2_0_chr1_164088361_f	0	+
chr1	164160180	164160347	ENSMUST00000191947.6_cds_3_0_chr1_164160181_f	0	+
chr1	164172787	164172995	ENSMUST00000191947.6_cds_6_0_chr1_164172788_f	0	+
chr1	165133746	165134161	ENSMUST00000178700.8_cds_1_0_chr1_165133747_f	0	+
chr1	165137837	165138562	ENSMUST00000111450.3_cds_2_0_chr1_165137838_f	0	+
chr1	165201630	165201804	ENSMUST00000194869.6_cds_1_0_chr1_165201631_r	0	-
chr1	165337823	165338029	ENSMUST00000027852.15_cds_5_0_chr1_165337824_f	0	+
chr1	165345780	165345972	ENSMUST00000027852.15_cds_8_0_chr1_165345781_f	0	+
chr1	165379455	165379746	ENSMUST00000027852.15_cds_20_0_chr1_165379456_f	0	+
chr1	165384317	165384549	ENSMUST00000027852.15_cds_22_0_chr1_165384318_f	0	+
chr1	165386695	165386871	ENSMUST00000027852.15_cds_24_0_chr1_165386696_f	0	+
chr1	165389246	165389400	ENSMUST00000027852.15_cds_25_0_chr1_165389247_f	0	+
chr1	165719378	165719484	ENSMUST00000027850.15_cds_11_0_chr1_165719379_r	0	-
chr1	165937620	165937852	ENSMUST00000085992.4_cds_3_0_chr1_165937621_r	0	-
chr1	166123320	166123497	ENSMUST00000111416.7_cds_5_0_chr1_166123321_f	0	+
chr1	166226268	166227734	ENSMUST00000128861.3_cds_5_0_chr1_166226269_r	0	-
chr1	166906105	166906628	ENSMUST00000126198.3_cds_1_0_chr1_166906106_f	0	+
chr1	167180088	167180234	ENSMUST00000028004.11_cds_1_0_chr1_167180089_f	0	+
chr1	167618905	167619138	ENSMUST00000028003.9_cds_2_0_chr1_167618906_f	0	+
chr1	168030915	168031106	ENSMUST00000064438.11_cds_3_0_chr1_168030916_r	0	-
chr1	168036919	168037164	ENSMUST00000064438.11_cds_2_0_chr1_168036920_r	0	-
chr1	169791959	169792074	ENSMUST00000027989.13_cds_3_0_chr1_169791960_r	0	-
chr1	169811940	169812175	ENSMUST00000194690.6_cds_15_0_chr1_169811941_r	0	-
chr1	169815977	169816201	ENSMUST00000194690.6_cds_12_0_chr1_169815978_r	0	-
chr1	169825499	169825743	ENSMUST00000194690.6_cds_8_0_chr1_169825500_r	0	-
chr1	169834330	169834433	ENSMUST00000192312.6_cds_3_0_chr1_169834331_r	0	-
chr1	169976839	169977028	ENSMUST00000111350.10_cds_7_0_chr1_169976840_r	0	-
chr1	169978511	169978705	ENSMUST00000111350.10_cds_5_0_chr1_169978512_r	0	-
chr1	169994194	169994474	ENSMUST00000111350.10_cds_1_0_chr1_169994195_r	0	-
chr1	170146040	170146459	ENSMUST00000160456.8_cds_9_0_chr1_170146041_r	0	-
chr1	170147990	170148156	ENSMUST00000160456.8_cds_8_0_chr1_170147991_r	0	-
chr1	170496319	170496832	ENSMUST00000046792.9_cds_5_0_chr1_170496320_f	0	+
chr1	170642991	170643083	ENSMUST00000027974.7_cds_8_0_chr1_170642992_r	0	-
chr1	170662388	170662609	ENSMUST00000027974.7_cds_6_0_chr1_170662389_r	0	-
chr1	170682681	170682758	ENSMUST00000027974.7_cds_1_0_chr1_170682682_r	0	-
chr1	170707228	170707415	ENSMUST00000027970.14_cds_4_0_chr1_170707229_r	0	-
chr1	170736200	170736467	ENSMUST00000094337.2_cds_3_0_chr1_170736201_r	0	-
chr1	171083716	171084003	ENSMUST00000111314.2_cds_3_0_chr1_171083717_f	0	+
chr1	171086320	171086747	ENSMUST00000111314.2_cds_7_0_chr1_171086321_f	0	+
chr1	171110927	171111014	ENSMUST00000065941.12_cds_8_0_chr1_171110928_r	0	-
chr1	171212665	171212819	ENSMUST00000006578.10_cds_5_0_chr1_171212666_f	0	+
chr1	171214148	171214373	ENSMUST00000006578.10_cds_8_0_chr1_171214149_f	0	+
chr1	171232377	171232746	ENSMUST00000056449.9_cds_9_0_chr1_171232378_f	0	+
chr1	171420990	171421062	ENSMUST00000004827.14_cds_7_0_chr1_171420991_r	0	-
chr1	171427214	171427484	ENSMUST00000004827.14_cds_3_0_chr1_171427215_r	0	-
chr1	171428549	171428888	ENSMUST00000004827.14_cds_2_0_chr1_171428550_r	0	-
chr1	171764035	171764299	ENSMUST00000171330.7_cds_2_0_chr1_171764036_f	0	+
chr1	171835477	171835613	ENSMUST00000027837.13_cds_5_0_chr1_171835478_r	0	-
chr1	171881462	171881864	ENSMUST00000059794.4_cds_1_0_chr1_171881463_r	0	-
chr1	171947443	171947605	ENSMUST00000027833.12_cds_30_0_chr1_171947444_f	0	+
chr1	171956721	171956887	ENSMUST00000075895.9_cds_2_0_chr1_171956722_f	0	+
chr1	171999895	172000548	ENSMUST00000074144.11_cds_2_0_chr1_171999896_f	0	+
chr1	172074198	172074467	ENSMUST00000111243.2_cds_7_0_chr1_172074199_r	0	-
chr1	172324452	172325313	ENSMUST00000052629.13_cds_18_0_chr1_172324453_f	0	+
chr1	172362777	172362907	ENSMUST00000085894.12_cds_6_0_chr1_172362778_f	0	+
chr1	172368751	172368945	ENSMUST00000085894.12_cds_9_0_chr1_172368752_f	0	+
chr1	173097743	173098676	ENSMUST00000213420.2_cds_2_0_chr1_173097744_f	0	+
chr1	173289472	173289886	ENSMUST00000147604.8_cds_9_0_chr1_173289473_f	0	+
chr1	173877940	173878879	ENSMUST00000213211.2_cds_1_0_chr1_173877941_f	0	+
chr1	173896865	173897819	ENSMUST00000213425.2_cds_1_0_chr1_173896866_f	0	+
chr1	173916607	173917546	ENSMUST00000216346.3_cds_1_0_chr1_173916608_f	0	+
chr1	173927025	173927973	ENSMUST00000213832.2_cds_1_0_chr1_173927026_f	0	+
chr1	173944656	173945580	ENSMUST00000214446.2_cds_1_0_chr1_173944657_r	0	-
chr1	173986340	173987306	ENSMUST00000213748.2_cds_1_0_chr1_173986341_f	0	+
chr1	174050144	174050265	ENSMUST00000027817.8_cds_36_0_chr1_174050145_f	0	+
chr1	174065350	174065560	ENSMUST00000027817.8_cds_42_0_chr1_174065351_f	0	+
chr1	174077549	174078491	ENSMUST00000214725.2_cds_1_0_chr1_174077550_r	0	-
chr1	174257995	174258949	ENSMUST00000192358.3_cds_1_0_chr1_174257996_f	0	+
chr1	174276190	174277168	ENSMUST00000194229.3_cds_1_0_chr1_174276191_f	0	+
chr1	174664340	174664847	ENSMUST00000055294.4_cds_1_0_chr1_174664341_r	0	-
chr1	175474678	175474766	ENSMUST00000040250.15_cds_5_0_chr1_175474679_f	0	+
chr1	175620526	175620663	ENSMUST00000194087.6_cds_18_0_chr1_175620527_f	0	+
chr1	177599637	177599792	ENSMUST00000016105.9_cds_8_0_chr1_177599638_r	0	-
chr1	177699397	177699878	ENSMUST00000194528.3_cds_9_0_chr1_177699398_f	0	+
chr1	178357953	178358355	ENSMUST00000161017.8_cds_1_0_chr1_178357954_f	0	+
chr1	178506390	178506924	ENSMUST00000161017.8_cds_2_0_chr1_178506391_f	0	+
chr1	178701536	178701720	ENSMUST00000160789.2_cds_5_0_chr1_178701537_f	0	+
chr1	178742326	178745741	ENSMUST00000160789.2_cds_8_0_chr1_178742327_f	0	+
chr1	178871301	178871476	ENSMUST00000128302.8_cds_9_0_chr1_178871302_r	0	-
chr1	179437350	179438231	ENSMUST00000040706.9_cds_8_0_chr1_179437351_f	0	+
chr1	179450331	179450467	ENSMUST00000040706.9_cds_9_0_chr1_179450332_f	0	+
chr1	179452563	179452769	ENSMUST00000040706.9_cds_10_0_chr1_179452564_f	0	+
chr1	179535961	179536106	ENSMUST00000131716.4_cds_13_0_chr1_179535962_r	0	-
chr1	180062553	180062774	ENSMUST00000010753.14_cds_5_0_chr1_180062554_r	0	-
chr1	180068295	180068510	ENSMUST00000010753.14_cds_2_0_chr1_180068296_r	0	-
chr1	180241351	180241565	ENSMUST00000070181.7_cds_3_0_chr1_180241352_f	0	+
chr1	180270108	180270288	ENSMUST00000136521.2_cds_1_0_chr1_180270109_r	0	-
chr1	180401216	180401382	ENSMUST00000027777.12_cds_1_0_chr1_180401217_f	0	+
chr1	180564256	180564415	ENSMUST00000027780.6_cds_3_0_chr1_180564257_f	0	+
chr1	180687465	180687635	ENSMUST00000038091.8_cds_3_0_chr1_180687466_f	0	+
chr1	180689922	180690406	ENSMUST00000038091.8_cds_5_0_chr1_180689923_f	0	+
chr1	180796309	180796472	ENSMUST00000027800.15_cds_17_0_chr1_180796310_f	0	+
chr1	181015170	181015311	ENSMUST00000162963.8_cds_7_0_chr1_181015171_r	0	-
chr1	181277534	181277647	ENSMUST00000027795.14_cds_3_0_chr1_181277535_f	0	+
chr1	181455432	181455802	ENSMUST00000208001.2_cds_17_0_chr1_181455433_f	0	+
chr1	181596979	181597401	ENSMUST00000208001.2_cds_67_0_chr1_181596980_f	0	+
chr1	181649000	181649192	ENSMUST00000194415.2_cds_2_0_chr1_181649001_r	0	-
chr1	181749222	181749525	ENSMUST00000192967.2_cds_1_0_chr1_181749223_r	0	-
chr1	181749222	181750065	ENSMUST00000078719.13_cds_6_0_chr1_181749223_r	0	-
chr1	181984742	181985663	ENSMUST00000227586.2_cds_2_0_chr1_181984743_r	0	-
chr1	182144455	182144850	ENSMUST00000051431.10_cds_4_0_chr1_182144456_r	0	-
chr1	182269186	182269368	ENSMUST00000117245.2_cds_6_0_chr1_182269187_f	0	+
chr1	182271889	182271997	ENSMUST00000117245.2_cds_9_0_chr1_182271890_f	0	+
chr1	182273838	182274301	ENSMUST00000117245.2_cds_11_0_chr1_182273839_f	0	+
chr1	182320316	182320435	ENSMUST00000068505.10_cds_2_0_chr1_182320317_r	0	-
chr1	182719447	182719830	ENSMUST00000085724.5_cds_6_0_chr1_182719448_f	0	+
chr1	182881480	182881604	ENSMUST00000003035.12_cds_5_0_chr1_182881481_r	0	-
chr1	183113679	183113781	ENSMUST00000194543.4_cds_18_0_chr1_183113680_r	0	-
chr1	183137604	183140359	ENSMUST00000194543.4_cds_3_0_chr1_183137605_r	0	-
chr1	183207397	183207729	ENSMUST00000065900.10_cds_3_0_chr1_183207398_f	0	+
chr1	183806454	183806720	ENSMUST00000048655.8_cds_3_0_chr1_183806455_f	0	+
chr1	184536124	184536287	ENSMUST00000048462.13_cds_2_0_chr1_184536125_r	0	-
chr1	184630720	184631075	ENSMUST00000027929.10_cds_17_0_chr1_184630721_r	0	-
chr1	184637599	184637851	ENSMUST00000027929.10_cds_15_0_chr1_184637600_r	0	-
chr1	184644192	184644386	ENSMUST00000027929.10_cds_12_0_chr1_184644193_r	0	-
chr1	184644678	184644832	ENSMUST00000027929.10_cds_11_0_chr1_184644679_r	0	-
chr1	184676993	184677197	ENSMUST00000027929.10_cds_1_0_chr1_184676994_r	0	-
chr1	184994875	184995036	ENSMUST00000069652.8_cds_22_0_chr1_184994876_f	0	+
chr1	185019245	185019388	ENSMUST00000027921.11_cds_22_0_chr1_185019246_r	0	-
chr1	185021549	185021740	ENSMUST00000027921.11_cds_20_0_chr1_185021550_r	0	-
chr1	185084378	185084576	ENSMUST00000027916.13_cds_6_0_chr1_185084379_f	0	+
chr1	185103085	185103242	ENSMUST00000046514.13_cds_3_0_chr1_185103086_f	0	+
chr1	186468312	186468511	ENSMUST00000001339.6_cds_3_0_chr1_186468313_r	0	-
chr1	187943091	187943336	ENSMUST00000027906.13_cds_6_0_chr1_187943092_f	0	+
chr1	188147874	188148058	ENSMUST00000060479.14_cds_12_0_chr1_188147875_f	0	+
chr1	188255524	188255655	ENSMUST00000060479.14_cds_20_0_chr1_188255525_f	0	+
chr1	188265335	188265437	ENSMUST00000060479.14_cds_22_0_chr1_188265336_f	0	+
chr1	188282031	188282235	ENSMUST00000060479.14_cds_26_0_chr1_188282032_f	0	+
chr1	188410446	188410626	ENSMUST00000060479.14_cds_36_0_chr1_188410447_f	0	+
chr1	188529924	188530146	ENSMUST00000060479.14_cds_48_0_chr1_188529925_f	0	+
chr1	188546383	188546588	ENSMUST00000060479.14_cds_50_0_chr1_188546384_f	0	+
chr1	188642909	188644426	ENSMUST00000060479.14_cds_61_0_chr1_188642910_f	0	+
chr1	188676798	188677005	ENSMUST00000060479.14_cds_63_0_chr1_188676799_f	0	+
chr1	188679109	188679348	ENSMUST00000060479.14_cds_64_0_chr1_188679110_f	0	+
chr1	188715206	188715323	ENSMUST00000085678.8_cds_11_0_chr1_188715207_r	0	-
chr1	188719712	188719828	ENSMUST00000085678.8_cds_9_0_chr1_188719713_r	0	-
chr1	188724759	188724950	ENSMUST00000085678.8_cds_8_0_chr1_188724760_r	0	-
chr1	188727938	188728029	ENSMUST00000085678.8_cds_7_0_chr1_188727939_r	0	-
chr1	189384457	189387289	ENSMUST00000171929.8_cds_12_0_chr1_189384458_r	0	-
chr1	189394193	189394329	ENSMUST00000165962.2_cds_10_0_chr1_189394194_r	0	-
chr1	189582220	189582684	ENSMUST00000027898.7_cds_11_0_chr1_189582221_f	0	+
chr1	189582220	189583704	ENSMUST00000097442.9_cds_12_0_chr1_189582221_f	0	+
chr1	189588830	189589049	ENSMUST00000027898.7_cds_13_0_chr1_189588831_f	0	+
chr1	189595400	189595635	ENSMUST00000027898.7_cds_15_0_chr1_189595401_f	0	+
chr1	189892718	189894443	ENSMUST00000010319.14_cds_1_0_chr1_189892719_r	0	-
chr1	190576683	190576799	ENSMUST00000061611.15_cds_6_0_chr1_190576684_r	0	-
chr1	190620845	190620961	ENSMUST00000061611.15_cds_3_0_chr1_190620846_r	0	-
chr1	190692294	190692676	ENSMUST00000047409.9_cds_5_0_chr1_190692295_r	0	-
chr1	190747554	190747695	ENSMUST00000085635.6_cds_2_0_chr1_190747555_r	0	-
chr1	191081885	191082047	ENSMUST00000027940.6_cds_7_0_chr1_191081886_f	0	+
chr1	191085173	191085306	ENSMUST00000067976.9_cds_12_0_chr1_191085174_r	0	-
chr1	191302690	191302816	ENSMUST00000027933.11_cds_1_0_chr1_191302691_r	0	-
chr1	191328284	191328484	ENSMUST00000045450.7_cds_5_0_chr1_191328285_f	0	+
chr1	191339931	191340171	ENSMUST00000045450.7_cds_10_0_chr1_191339932_f	0	+
chr1	191353276	191353576	ENSMUST00000045450.7_cds_19_0_chr1_191353277_f	0	+
chr1	191715226	191715452	ENSMUST00000175680.3_cds_1_0_chr1_191715227_f	0	+
chr1	191715226	191715522	ENSMUST00000180463.3_cds_1_0_chr1_191715227_f	0	+
chr1	191731758	191731927	ENSMUST00000195815.3_cds_9_0_chr1_191731759_r	0	-
chr1	191738764	191738857	ENSMUST00000195815.3_cds_7_0_chr1_191738765_r	0	-
chr1	191743409	191743574	ENSMUST00000195815.3_cds_4_0_chr1_191743410_r	0	-
chr1	191804214	191804433	ENSMUST00000073279.13_cds_7_0_chr1_191804215_r	0	-
chr1	191810165	191810327	ENSMUST00000073279.13_cds_4_0_chr1_191810166_r	0	-
chr1	191814682	191814760	ENSMUST00000073279.13_cds_2_0_chr1_191814683_r	0	-
chr1	192019707	192020137	ENSMUST00000078470.12_cds_6_0_chr1_192019708_f	0	+
chr1	192100990	192101243	ENSMUST00000078470.12_cds_8_0_chr1_192100991_f	0	+
chr1	192187571	192188429	ENSMUST00000078470.12_cds_10_0_chr1_192187572_f	0	+
chr1	192399264	192399436	ENSMUST00000044190.12_cds_6_0_chr1_192399265_r	0	-
chr1	192532058	192532174	ENSMUST00000155503.3_cds_2_0_chr1_192532059_r	0	-
chr1	192615421	192615693	ENSMUST00000016344.9_cds_4_0_chr1_192615422_r	0	-
chr1	192665827	192666902	ENSMUST00000215093.2_cds_3_0_chr1_192665828_r	0	-
chr1	192789850	192790094	ENSMUST00000085555.7_cds_11_0_chr1_192789851_r	0	-
chr1	192810574	192810854	ENSMUST00000085555.7_cds_2_0_chr1_192810575_r	0	-
chr1	192851589	192851814	ENSMUST00000076521.7_cds_7_0_chr1_192851590_f	0	+
chr1	193006044	193006236	ENSMUST00000016315.16_cds_5_0_chr1_193006045_f	0	+
chr1	193010201	193010322	ENSMUST00000016315.16_cds_8_0_chr1_193010202_f	0	+
chr1	193030364	193030792	ENSMUST00000016323.11_cds_10_0_chr1_193030365_r	0	-
chr1	194326067	194327255	ENSMUST00000027952.12_cds_1_0_chr1_194326068_f	0	+
chr1	194449678	194449869	ENSMUST00000027952.12_cds_11_0_chr1_194449679_f	0	+
chr1	194631612	194631872	ENSMUST00000016638.8_cds_2_0_chr1_194631613_f	0	+
chr1	194851566	194851652	ENSMUST00000210219.2_cds_3_0_chr1_194851567_r	0	-
chr10	3501873	3502030	ENSMUST00000019896.5_cds_3_0_chr10_3501874_f	0	+
chr10	3906545	3908205	ENSMUST00000120274.8_cds_15_0_chr10_3906546_f	0	+
chr10	4318479	4319851	ENSMUST00000100077.5_cds_2_0_chr10_4318480_r	0	-
chr10	4470754	4470940	ENSMUST00000138112.8_cds_4_0_chr10_4470755_f	0	+
chr10	4483958	4484276	ENSMUST00000138112.8_cds_5_0_chr10_4483959_f	0	+
chr10	4510898	4511111	ENSMUST00000138112.8_cds_10_0_chr10_4510899_f	0	+
chr10	4662383	4662847	ENSMUST00000067086.14_cds_1_0_chr10_4662384_f	0	+
chr10	4806857	4807193	ENSMUST00000067086.14_cds_4_0_chr10_4806858_f	0	+
chr10	4919158	4919292	ENSMUST00000067086.14_cds_6_0_chr10_4919159_f	0	+
chr10	4947829	4948013	ENSMUST00000067086.14_cds_7_0_chr10_4947830_f	0	+
chr10	4997530	4997858	ENSMUST00000095899.5_cds_7_0_chr10_4997531_r	0	-
chr10	5022036	5022203	ENSMUST00000215295.2_cds_128_0_chr10_5022037_r	0	-
chr10	5047484	5047679	ENSMUST00000215295.2_cds_124_0_chr10_5047485_r	0	-
chr10	5053635	5053783	ENSMUST00000215295.2_cds_121_0_chr10_5053636_r	0	-
chr10	5060830	5061035	ENSMUST00000215295.2_cds_117_0_chr10_5060831_r	0	-
chr10	5118686	5118878	ENSMUST00000215295.2_cds_96_0_chr10_5118687_r	0	-
chr10	5125721	5125916	ENSMUST00000215295.2_cds_94_0_chr10_5125722_r	0	-
chr10	5154051	5154234	ENSMUST00000215295.2_cds_88_0_chr10_5154052_r	0	-
chr10	5177553	5179714	ENSMUST00000215295.2_cds_76_0_chr10_5177554_r	0	-
chr10	5193004	5193181	ENSMUST00000215295.2_cds_71_0_chr10_5193005_r	0	-
chr10	5200676	5200994	ENSMUST00000215295.2_cds_65_0_chr10_5200677_r	0	-
chr10	5206779	5206923	ENSMUST00000215295.2_cds_63_0_chr10_5206780_r	0	-
chr10	5220806	5220989	ENSMUST00000215295.2_cds_57_0_chr10_5220807_r	0	-
chr10	5255677	5255885	ENSMUST00000215295.2_cds_46_0_chr10_5255678_r	0	-
chr10	5293357	5293522	ENSMUST00000041639.7_cds_29_0_chr10_5293358_r	0	-
chr10	5554186	5554701	ENSMUST00000051809.10_cds_1_0_chr10_5554187_f	0	+
chr10	6904669	6904741	ENSMUST00000078070.10_cds_2_0_chr10_6904670_r	0	-
chr10	7070287	7070586	ENSMUST00000015346.12_cds_12_0_chr10_7070288_r	0	-
chr10	7577373	7578884	ENSMUST00000165952.9_cds_3_0_chr10_7577374_f	0	+
chr10	7743027	7743833	ENSMUST00000039484.6_cds_5_0_chr10_7743028_f	0	+
chr10	8083150	8083434	ENSMUST00000061601.9_cds_7_0_chr10_8083151_r	0	-
chr10	8605091	8606200	ENSMUST00000015449.6_cds_17_0_chr10_8605092_r	0	-
chr10	9638488	9638709	ENSMUST00000038213.14_cds_26_0_chr10_9638489_r	0	-
chr10	9646193	9646433	ENSMUST00000038213.14_cds_22_0_chr10_9646194_r	0	-
chr10	9774900	9774998	ENSMUST00000038213.14_cds_1_0_chr10_9774901_r	0	-
chr10	10318228	10318438	ENSMUST00000132573.2_cds_4_0_chr10_10318229_r	0	-
chr10	10594966	10595897	ENSMUST00000044306.13_cds_7_0_chr10_10594967_r	0	-
chr10	10608902	10609029	ENSMUST00000044306.13_cds_6_0_chr10_10608903_r	0	-
chr10	11027394	11028012	ENSMUST00000044053.13_cds_1_0_chr10_11027395_f	0	+
chr10	11032763	11032982	ENSMUST00000044053.13_cds_3_0_chr10_11032764_f	0	+
chr10	11040088	11040739	ENSMUST00000044053.13_cds_8_0_chr10_11040089_f	0	+
chr10	11165279	11167316	ENSMUST00000070300.5_cds_1_0_chr10_11165280_f	0	+
chr10	12331106	12331308	ENSMUST00000217994.2_cds_10_0_chr10_12331107_r	0	-
chr10	12496934	12497124	ENSMUST00000218635.2_cds_50_0_chr10_12496935_r	0	-
chr10	12516670	12516788	ENSMUST00000218635.2_cds_47_0_chr10_12516671_r	0	-
chr10	12519146	12519355	ENSMUST00000218635.2_cds_46_0_chr10_12519147_r	0	-
chr10	12534239	12534415	ENSMUST00000218635.2_cds_42_0_chr10_12534240_r	0	-
chr10	12536522	12536673	ENSMUST00000218635.2_cds_41_0_chr10_12536523_r	0	-
chr10	12539109	12539282	ENSMUST00000218635.2_cds_40_0_chr10_12539110_r	0	-
chr10	12558988	12559117	ENSMUST00000218635.2_cds_30_0_chr10_12558989_r	0	-
chr10	12562075	12562225	ENSMUST00000218635.2_cds_28_0_chr10_12562076_r	0	-
chr10	12566473	12566653	ENSMUST00000218635.2_cds_26_0_chr10_12566474_r	0	-
chr10	12573732	12573888	ENSMUST00000218635.2_cds_24_0_chr10_12573733_r	0	-
chr10	12588997	12589178	ENSMUST00000218635.2_cds_20_0_chr10_12588998_r	0	-
chr10	12612695	12612846	ENSMUST00000217899.2_cds_10_0_chr10_12612696_r	0	-
chr10	12613828	12614010	ENSMUST00000217899.2_cds_9_0_chr10_12613829_r	0	-
chr10	13129085	13129623	ENSMUST00000079698.7_cds_5_0_chr10_13129086_r	0	-
chr10	14018802	14019698	ENSMUST00000015645.11_cds_7_0_chr10_14018803_f	0	+
chr10	14344506	14344848	ENSMUST00000041168.6_cds_2_0_chr10_14344507_r	0	-
chr10	14536809	14536896	ENSMUST00000154132.8_cds_6_0_chr10_14536810_r	0	-
chr10	17714655	17714748	ENSMUST00000037964.7_cds_7_0_chr10_17714656_f	0	+
chr10	17718445	17719228	ENSMUST00000037964.7_cds_9_0_chr10_17718446_f	0	+
chr10	18044040	18044209	ENSMUST00000207827.2_cds_6_0_chr10_18044041_r	0	-
chr10	18050948	18051111	ENSMUST00000207827.2_cds_2_0_chr10_18050949_r	0	-
chr10	18373780	18373905	ENSMUST00000037341.14_cds_2_0_chr10_18373781_f	0	+
chr10	18466877	18468090	ENSMUST00000215836.2_cds_32_0_chr10_18466878_r	0	-
chr10	18473075	18473207	ENSMUST00000019999.7_cds_30_0_chr10_18473076_r	0	-
chr10	18495395	18495541	ENSMUST00000019999.7_cds_20_0_chr10_18495396_r	0	-
chr10	18511427	18511594	ENSMUST00000019999.7_cds_12_0_chr10_18511428_r	0	-
chr10	18521908	18522807	ENSMUST00000019999.7_cds_11_0_chr10_18521909_r	0	-
chr10	18528281	18528615	ENSMUST00000019999.7_cds_9_0_chr10_18528282_r	0	-
chr10	18540638	18540761	ENSMUST00000019999.7_cds_5_0_chr10_18540639_r	0	-
chr10	18572300	18572432	ENSMUST00000019999.7_cds_3_0_chr10_18572301_r	0	-
chr10	18659226	18660720	ENSMUST00000216654.2_cds_2_0_chr10_18659227_r	0	-
chr10	18878478	18878763	ENSMUST00000019997.11_cds_8_0_chr10_18878479_r	0	-
chr10	18879323	18879505	ENSMUST00000019997.11_cds_7_0_chr10_18879324_r	0	-
chr10	19479501	19479680	ENSMUST00000020188.13_cds_3_0_chr10_19479502_f	0	+
chr10	19502376	19502555	ENSMUST00000036564.8_cds_2_0_chr10_19502377_f	0	+
chr10	19618650	19618786	ENSMUST00000020185.5_cds_1_0_chr10_19618651_f	0	+
chr10	19900630	19900799	ENSMUST00000095806.10_cds_4_0_chr10_19900631_f	0	+
chr10	19932220	19932380	ENSMUST00000095806.10_cds_8_0_chr10_19932221_f	0	+
chr10	19934682	19934836	ENSMUST00000095806.10_cds_9_0_chr10_19934683_f	0	+
chr10	20198708	20199614	ENSMUST00000043881.12_cds_3_0_chr10_20198709_f	0	+
chr10	23027829	23027995	ENSMUST00000092665.12_cds_9_0_chr10_23027830_r	0	-
chr10	23692190	23692327	ENSMUST00000119597.8_cds_6_0_chr10_23692191_f	0	+
chr10	23741525	23741896	ENSMUST00000020190.8_cds_4_0_chr10_23741526_f	0	+
chr10	23776482	23776841	ENSMUST00000041416.8_cds_4_0_chr10_23776483_f	0	+
chr10	24527142	24527297	ENSMUST00000105520.8_cds_19_0_chr10_24527143_r	0	-
chr10	24553810	24553927	ENSMUST00000105520.8_cds_2_0_chr10_24553811_r	0	-
chr10	24700700	24700826	ENSMUST00000020169.9_cds_3_0_chr10_24700701_r	0	-
chr10	24773082	24773257	ENSMUST00000020159.15_cds_15_0_chr10_24773083_f	0	+
chr10	25165496	25165628	ENSMUST00000177124.2_cds_1_0_chr10_25165497_r	0	-
chr10	25319639	25319852	ENSMUST00000053748.16_cds_2_0_chr10_25319640_f	0	+
chr10	25347316	25347535	ENSMUST00000053748.16_cds_6_0_chr10_25347317_f	0	+
chr10	25375673	25375841	ENSMUST00000217943.2_cds_1_0_chr10_25375674_f	0	+
chr10	26120378	26120564	ENSMUST00000218301.2_cds_4_0_chr10_26120379_f	0	+
chr10	26155835	26156311	ENSMUST00000105519.10_cds_18_0_chr10_26155836_r	0	-
chr10	26930498	26930681	ENSMUST00000092639.12_cds_42_0_chr10_26930499_r	0	-
chr10	27031351	27031545	ENSMUST00000092639.12_cds_31_0_chr10_27031352_r	0	-
chr10	27066480	27066717	ENSMUST00000092639.12_cds_22_0_chr10_27066481_r	0	-
chr10	27083394	27083661	ENSMUST00000239098.2_cds_2_0_chr10_27083395_r	0	-
chr10	27140913	27141125	ENSMUST00000092639.12_cds_13_0_chr10_27140914_r	0	-
chr10	28368909	28369183	ENSMUST00000166468.2_cds_11_0_chr10_28368910_f	0	+
chr10	28442490	28442675	ENSMUST00000166468.2_cds_16_0_chr10_28442491_f	0	+
chr10	28461555	28461691	ENSMUST00000166468.2_cds_24_0_chr10_28461556_f	0	+
chr10	29072260	29073436	ENSMUST00000092629.4_cds_5_0_chr10_29072261_f	0	+
chr10	29094115	29094292	ENSMUST00000092627.6_cds_1_0_chr10_29094116_f	0	+
chr10	30709731	30710423	ENSMUST00000019924.9_cds_4_0_chr10_30709732_r	0	-
chr10	31393379	31393544	ENSMUST00000081989.8_cds_2_0_chr10_31393380_r	0	-
chr10	34031904	34032112	ENSMUST00000048010.9_cds_4_0_chr10_34031905_r	0	-
chr10	34059687	34060103	ENSMUST00000048010.9_cds_1_0_chr10_34059688_r	0	-
chr10	34270183	34272072	ENSMUST00000105511.2_cds_2_0_chr10_34270184_f	0	+
chr10	38902530	38902745	ENSMUST00000019992.6_cds_4_0_chr10_38902531_f	0	+
chr10	38923929	38924123	ENSMUST00000019992.6_cds_10_0_chr10_38923930_f	0	+
chr10	38973078	38973234	ENSMUST00000019992.6_cds_32_0_chr10_38973079_f	0	+
chr10	38974322	38974482	ENSMUST00000019992.6_cds_33_0_chr10_38974323_f	0	+
chr10	38996221	38996378	ENSMUST00000125042.8_cds_3_0_chr10_38996222_r	0	-
chr10	39020370	39020558	ENSMUST00000019991.8_cds_6_0_chr10_39020371_f	0	+
chr10	39034254	39034552	ENSMUST00000076713.6_cds_1_0_chr10_39034255_r	0	-
chr10	39405432	39405597	ENSMUST00000099967.10_cds_8_0_chr10_39405433_f	0	+
chr10	39501853	39502655	ENSMUST00000019987.7_cds_1_0_chr10_39501854_f	0	+
chr10	39510530	39510720	ENSMUST00000019987.7_cds_2_0_chr10_39510531_f	0	+
chr10	39696443	39696586	ENSMUST00000019986.13_cds_11_0_chr10_39696444_f	0	+
chr10	39767717	39768925	ENSMUST00000178045.9_cds_4_0_chr10_39767718_r	0	-
chr10	39956658	39956803	ENSMUST00000092566.8_cds_1_0_chr10_39956659_r	0	-
chr10	40120580	40120713	ENSMUST00000181995.8_cds_1_0_chr10_40120581_r	0	-
chr10	40507604	40507776	ENSMUST00000019977.8_cds_1_0_chr10_40507605_f	0	+
chr10	40523469	40524037	ENSMUST00000019977.8_cds_4_0_chr10_40523470_f	0	+
chr10	40622327	40622556	ENSMUST00000058747.4_cds_3_0_chr10_40622328_f	0	+
chr10	41104102	41104298	ENSMUST00000043814.5_cds_19_0_chr10_41104103_r	0	-
chr10	41203557	41203743	ENSMUST00000173494.4_cds_6_0_chr10_41203558_f	0	+
chr10	41216876	41216975	ENSMUST00000173494.4_cds_9_0_chr10_41216877_f	0	+
chr10	41221328	41221509	ENSMUST00000173494.4_cds_11_0_chr10_41221329_f	0	+
chr10	41243113	41243238	ENSMUST00000173494.4_cds_18_0_chr10_41243114_f	0	+
chr10	41275667	41275887	ENSMUST00000173494.4_cds_26_0_chr10_41275668_f	0	+
chr10	41296483	41296685	ENSMUST00000173494.4_cds_31_0_chr10_41296484_f	0	+
chr10	41357129	41357387	ENSMUST00000099934.11_cds_6_0_chr10_41357130_f	0	+
chr10	41360980	41361251	ENSMUST00000099934.11_cds_16_0_chr10_41360981_f	0	+
chr10	41422878	41422999	ENSMUST00000095227.10_cds_8_0_chr10_41422879_r	0	-
chr10	41426717	41426927	ENSMUST00000189488.3_cds_43_0_chr10_41426718_r	0	-
chr10	41465555	41465706	ENSMUST00000189488.3_cds_30_0_chr10_41465556_r	0	-
chr10	41520566	41520694	ENSMUST00000189488.3_cds_15_0_chr10_41520567_r	0	-
chr10	41566020	41566131	ENSMUST00000189488.3_cds_3_0_chr10_41566021_r	0	-
chr10	41802795	41803096	ENSMUST00000160262.9_cds_12_0_chr10_41802796_r	0	-
chr10	42448741	42448977	ENSMUST00000019938.11_cds_3_0_chr10_42448742_r	0	-
chr10	42568906	42569004	ENSMUST00000040718.6_cds_2_0_chr10_42568907_f	0	+
chr10	42704886	42705030	ENSMUST00000019937.5_cds_20_0_chr10_42704887_f	0	+
chr10	42788071	42788227	ENSMUST00000063063.14_cds_2_0_chr10_42788072_f	0	+
chr10	42822864	42823137	ENSMUST00000063063.14_cds_6_0_chr10_42822865_f	0	+
chr10	42896988	42898914	ENSMUST00000040275.9_cds_5_0_chr10_42896989_r	0	-
chr10	43764964	43765132	ENSMUST00000020012.7_cds_4_0_chr10_43764965_r	0	-
chr10	43786788	43786913	ENSMUST00000054418.12_cds_3_0_chr10_43786789_f	0	+
chr10	44222952	44223070	ENSMUST00000039286.5_cds_6_0_chr10_44222953_f	0	+
chr10	44322787	44323040	ENSMUST00000039174.11_cds_4_0_chr10_44322788_r	0	-
chr10	45034327	45034622	ENSMUST00000099858.4_cds_14_0_chr10_45034328_f	0	+
chr10	45257160	45257527	ENSMUST00000079390.7_cds_4_0_chr10_45257161_r	0	-
chr10	45546441	45546776	ENSMUST00000037044.13_cds_11_0_chr10_45546442_f	0	+
chr10	49116674	49116892	ENSMUST00000218441.2_cds_12_0_chr10_49116675_r	0	-
chr10	49449659	49449917	ENSMUST00000218441.2_cds_2_0_chr10_49449660_r	0	-
chr10	50604185	50604406	ENSMUST00000035606.10_cds_24_0_chr10_50604186_f	0	+
chr10	50786619	50786767	ENSMUST00000020071.4_cds_7_0_chr10_50786620_f	0	+
chr10	50857418	50857818	ENSMUST00000020071.4_cds_9_0_chr10_50857419_f	0	+
chr10	50859706	50860437	ENSMUST00000020071.4_cds_10_0_chr10_50859707_f	0	+
chr10	51492678	51492802	ENSMUST00000020062.4_cds_4_0_chr10_51492679_r	0	-
chr10	51601462	51601975	ENSMUST00000050455.5_cds_13_0_chr10_51601463_f	0	+
chr10	51901152	51901459	ENSMUST00000163017.10_cds_1_0_chr10_51901153_f	0	+
chr10	52046060	52046209	ENSMUST00000020045.10_cds_5_0_chr10_52046061_r	0	-
chr10	52215818	52215949	ENSMUST00000020008.10_cds_7_0_chr10_52215819_r	0	-
chr10	52229422	52229588	ENSMUST00000020008.10_cds_3_0_chr10_52229423_r	0	-
chr10	52809187	52809363	ENSMUST00000105473.3_cds_1_0_chr10_52809188_f	0	+
chr10	53491947	53492211	ENSMUST00000218549.3_cds_4_0_chr10_53491948_r	0	-
chr10	53531062	53531275	ENSMUST00000020003.15_cds_9_0_chr10_53531063_r	0	-
chr10	57381241	57381478	ENSMUST00000079833.6_cds_8_0_chr10_57381242_f	0	+
chr10	58245381	58245502	ENSMUST00000020077.11_cds_3_0_chr10_58245382_f	0	+
chr10	58248224	58248375	ENSMUST00000020077.11_cds_5_0_chr10_58248225_f	0	+
chr10	58293413	58293606	ENSMUST00000003310.7_cds_6_0_chr10_58293414_f	0	+
chr10	58299904	58300080	ENSMUST00000003310.7_cds_10_0_chr10_58299905_f	0	+
chr10	58376619	58376736	ENSMUST00000036576.10_cds_11_0_chr10_58376620_f	0	+
chr10	58409410	58409549	ENSMUST00000036576.10_cds_14_0_chr10_58409411_f	0	+
chr10	58438683	58439006	ENSMUST00000003312.5_cds_11_0_chr10_58438684_r	0	-
chr10	58939993	58940313	ENSMUST00000153031.2_cds_7_0_chr10_58939994_f	0	+
chr10	58966792	58967127	ENSMUST00000153031.2_cds_8_0_chr10_58966793_f	0	+
chr10	59028519	59028637	ENSMUST00000165971.3_cds_1_0_chr10_59028520_r	0	-
chr10	59184002	59184242	ENSMUST00000009789.15_cds_5_0_chr10_59184003_f	0	+
chr10	59252169	59252335	ENSMUST00000009790.14_cds_2_0_chr10_59252170_f	0	+
chr10	59263765	59264181	ENSMUST00000009798.5_cds_6_0_chr10_59263766_r	0	-
chr10	59271688	59271811	ENSMUST00000009798.5_cds_3_0_chr10_59271689_r	0	-
chr10	59326908	59326978	ENSMUST00000020312.13_cds_1_0_chr10_59326909_r	0	-
chr10	59725849	59726030	ENSMUST00000020309.7_cds_1_0_chr10_59725850_f	0	+
chr10	59849417	59849596	ENSMUST00000050516.14_cds_4_0_chr10_59849418_f	0	+
chr10	59962655	59962874	ENSMUST00000121820.9_cds_7_0_chr10_59962656_f	0	+
chr10	60021426	60022705	ENSMUST00000068690.7_cds_1_0_chr10_60021427_r	0	-
chr10	60143624	60143881	ENSMUST00000073242.11_cds_57_0_chr10_60143625_r	0	-
chr10	60152797	60152967	ENSMUST00000073242.11_cds_47_0_chr10_60152798_r	0	-
chr10	60153534	60153759	ENSMUST00000073242.11_cds_46_0_chr10_60153535_r	0	-
chr10	60159067	60159526	ENSMUST00000073242.11_cds_44_0_chr10_60159068_r	0	-
chr10	60171812	60171993	ENSMUST00000073242.11_cds_37_0_chr10_60171813_r	0	-
chr10	60212567	60212795	ENSMUST00000073242.11_cds_34_0_chr10_60212568_r	0	-
chr10	60220638	60221027	ENSMUST00000073242.11_cds_29_0_chr10_60220639_r	0	-
chr10	60227500	60227649	ENSMUST00000073242.11_cds_27_0_chr10_60227501_r	0	-
chr10	60246483	60246703	ENSMUST00000073242.11_cds_22_0_chr10_60246484_r	0	-
chr10	60272421	60272659	ENSMUST00000073242.11_cds_13_0_chr10_60272422_r	0	-
chr10	60370169	60370364	ENSMUST00000073242.11_cds_5_0_chr10_60370170_r	0	-
chr10	60432493	60432586	ENSMUST00000073242.11_cds_4_0_chr10_60432494_r	0	-
chr10	60566348	60566431	ENSMUST00000117513.8_cds_2_0_chr10_60566349_r	0	-
chr10	60607956	60608190	ENSMUST00000077925.7_cds_12_0_chr10_60607957_r	0	-
chr10	60613168	60613333	ENSMUST00000077925.7_cds_6_0_chr10_60613169_r	0	-
chr10	60618836	60619061	ENSMUST00000077925.7_cds_1_0_chr10_60618837_r	0	-
chr10	60938899	60939138	ENSMUST00000092498.12_cds_11_0_chr10_60938900_r	0	-
chr10	61036954	61037084	ENSMUST00000092486.11_cds_19_0_chr10_61036955_r	0	-
chr10	61040625	61040758	ENSMUST00000092486.11_cds_17_0_chr10_61040626_r	0	-
chr10	61054136	61054312	ENSMUST00000092486.11_cds_11_0_chr10_61054137_r	0	-
chr10	61057636	61057785	ENSMUST00000092486.11_cds_10_0_chr10_61057637_r	0	-
chr10	61065425	61065582	ENSMUST00000120336.2_cds_5_0_chr10_61065426_r	0	-
chr10	61081704	61081895	ENSMUST00000092486.11_cds_3_0_chr10_61081705_r	0	-
chr10	61106635	61107036	ENSMUST00000092486.11_cds_1_0_chr10_61106636_r	0	-
chr10	61179882	61179978	ENSMUST00000020289.10_cds_10_0_chr10_61179883_r	0	-
chr10	61258760	61259476	ENSMUST00000049339.7_cds_1_0_chr10_61258761_f	0	+
chr10	61383826	61383994	ENSMUST00000049242.9_cds_3_0_chr10_61383827_f	0	+
chr10	61415908	61416063	ENSMUST00000049242.9_cds_4_0_chr10_61415909_f	0	+
chr10	61449734	61450049	ENSMUST00000020287.8_cds_1_0_chr10_61449735_f	0	+
chr10	61461287	61462164	ENSMUST00000020287.8_cds_3_0_chr10_61461288_f	0	+
chr10	61501118	61501245	ENSMUST00000020286.7_cds_5_0_chr10_61501119_f	0	+
chr10	61535221	61535407	ENSMUST00000020284.5_cds_2_0_chr10_61535222_f	0	+
chr10	62024421	62024538	ENSMUST00000047883.11_cds_6_0_chr10_62024422_r	0	-
chr10	62093936	62094131	ENSMUST00000020278.6_cds_1_0_chr10_62093937_f	0	+
chr10	62096950	62097104	ENSMUST00000020278.6_cds_2_0_chr10_62096951_f	0	+
chr10	62107367	62107601	ENSMUST00000099691.11_cds_16_0_chr10_62107368_r	0	-
chr10	62122126	62122431	ENSMUST00000099691.11_cds_9_0_chr10_62122127_r	0	-
chr10	62125938	62126172	ENSMUST00000099691.11_cds_8_0_chr10_62125939_r	0	-
chr10	62221456	62221690	ENSMUST00000020277.9_cds_16_0_chr10_62221457_r	0	-
chr10	62229465	62229649	ENSMUST00000020277.9_cds_14_0_chr10_62229466_r	0	-
chr10	62237502	62237736	ENSMUST00000020277.9_cds_8_0_chr10_62237503_r	0	-
chr10	62305679	62305836	ENSMUST00000092473.5_cds_3_0_chr10_62305680_r	0	-
chr10	62429740	62429919	ENSMUST00000045866.9_cds_3_0_chr10_62429741_r	0	-
chr10	62586715	62586795	ENSMUST00000020268.7_cds_19_0_chr10_62586716_r	0	-
chr10	62606633	62606795	ENSMUST00000020268.7_cds_9_0_chr10_62606634_r	0	-
chr10	62658327	62658539	ENSMUST00000174189.2_cds_6_0_chr10_62658328_r	0	-
chr10	62668672	62668766	ENSMUST00000174189.2_cds_5_0_chr10_62668673_r	0	-
chr10	62883720	62883819	ENSMUST00000020262.5_cds_3_0_chr10_62883721_f	0	+
chr10	62955807	62955973	ENSMUST00000095580.3_cds_17_0_chr10_62955808_r	0	-
chr10	62963406	62963556	ENSMUST00000095580.3_cds_13_0_chr10_62963407_r	0	-
chr10	62971486	62972074	ENSMUST00000095580.3_cds_10_0_chr10_62971487_r	0	-
chr10	62981614	62981987	ENSMUST00000095580.3_cds_9_0_chr10_62981615_r	0	-
chr10	62983655	62983772	ENSMUST00000095580.3_cds_8_0_chr10_62983656_r	0	-
chr10	63028165	63029061	ENSMUST00000095580.3_cds_1_0_chr10_63028166_r	0	-
chr10	63081678	63081904	ENSMUST00000020258.10_cds_2_0_chr10_63081679_f	0	+
chr10	63124830	63125020	ENSMUST00000020258.10_cds_13_0_chr10_63124831_f	0	+
chr10	63126282	63126455	ENSMUST00000020258.10_cds_14_0_chr10_63126283_f	0	+
chr10	63157527	63158079	ENSMUST00000105442.3_cds_6_0_chr10_63157528_r	0	-
chr10	63172758	63172875	ENSMUST00000120239.8_cds_6_0_chr10_63172759_r	0	-
chr10	63402582	63402749	ENSMUST00000105440.8_cds_3_0_chr10_63402583_f	0	+
chr10	63688400	63688604	ENSMUST00000105440.8_cds_6_0_chr10_63688401_f	0	+
chr10	66850680	66850826	ENSMUST00000020023.9_cds_6_0_chr10_66850681_r	0	-
chr10	67052761	67052886	ENSMUST00000173689.8_cds_3_0_chr10_67052762_f	0	+
chr10	67069149	67069302	ENSMUST00000173689.8_cds_11_0_chr10_67069150_f	0	+
chr10	67075027	67075238	ENSMUST00000173689.8_cds_14_0_chr10_67075028_f	0	+
chr10	67075640	67075855	ENSMUST00000173689.8_cds_15_0_chr10_67075641_f	0	+
chr10	67841329	67841524	ENSMUST00000117086.2_cds_5_0_chr10_67841330_f	0	+
chr10	67871618	67871781	ENSMUST00000117086.2_cds_9_0_chr10_67871619_f	0	+
chr10	68614268	68614687	ENSMUST00000080995.8_cds_5_0_chr10_68614269_f	0	+
chr10	69105732	69106703	ENSMUST00000020101.12_cds_5_0_chr10_69105733_f	0	+
chr10	69108568	69108687	ENSMUST00000020101.12_cds_6_0_chr10_69108569_f	0	+
chr10	69658037	69658223	ENSMUST00000182155.8_cds_5_0_chr10_69658038_f	0	+
chr10	69706831	69707029	ENSMUST00000182155.8_cds_9_0_chr10_69706832_f	0	+
chr10	69728151	69728349	ENSMUST00000182155.8_cds_16_0_chr10_69728152_f	0	+
chr10	69786781	69786888	ENSMUST00000092433.12_cds_3_0_chr10_69786782_f	0	+
chr10	69791755	69791980	ENSMUST00000092433.12_cds_4_0_chr10_69791756_f	0	+
chr10	69811877	69812085	ENSMUST00000092433.12_cds_7_0_chr10_69811878_f	0	+
chr10	69837752	69838431	ENSMUST00000092433.12_cds_16_0_chr10_69837753_f	0	+
chr10	70118118	70119027	ENSMUST00000046807.7_cds_4_0_chr10_70118119_f	0	+
chr10	70779199	70779365	ENSMUST00000014473.6_cds_14_0_chr10_70779200_r	0	-
chr10	74462518	74462674	ENSMUST00000092420.13_cds_30_0_chr10_74462519_f	0	+
chr10	74478113	74478222	ENSMUST00000124046.8_cds_27_0_chr10_74478114_f	0	+
chr10	74960855	74961028	ENSMUST00000164107.3_cds_1_0_chr10_74960856_f	0	+
chr10	75066515	75066705	ENSMUST00000105421.10_cds_3_0_chr10_75066516_f	0	+
chr10	75143070	75143187	ENSMUST00000105421.10_cds_15_0_chr10_75143071_f	0	+
chr10	75347905	75347990	ENSMUST00000039796.14_cds_1_0_chr10_75347906_r	0	-
chr10	75416337	75416487	ENSMUST00000006508.10_cds_6_0_chr10_75416338_f	0	+
chr10	75439800	75439996	ENSMUST00000072217.9_cds_3_0_chr10_75439801_f	0	+
chr10	75445032	75445226	ENSMUST00000072217.9_cds_7_0_chr10_75445033_f	0	+
chr10	75450563	75450716	ENSMUST00000072217.9_cds_11_0_chr10_75450564_f	0	+
chr10	75474180	75474429	ENSMUST00000077610.6_cds_8_0_chr10_75474181_r	0	-
chr10	75476289	75476491	ENSMUST00000077610.6_cds_3_0_chr10_75476290_r	0	-
chr10	75492608	75493286	ENSMUST00000001712.8_cds_31_0_chr10_75492609_r	0	-
chr10	75494467	75494631	ENSMUST00000001712.8_cds_29_0_chr10_75494468_r	0	-
chr10	75573154	75573349	ENSMUST00000001712.8_cds_15_0_chr10_75573155_r	0	-
chr10	75578078	75578296	ENSMUST00000001712.8_cds_11_0_chr10_75578079_r	0	-
chr10	75582321	75582608	ENSMUST00000001712.8_cds_8_0_chr10_75582322_r	0	-
chr10	75775022	75775165	ENSMUST00000219979.2_cds_5_0_chr10_75775023_r	0	-
chr10	75894521	75894733	ENSMUST00000120757.2_cds_14_0_chr10_75894522_r	0	-
chr10	76044245	76044507	ENSMUST00000099572.10_cds_9_0_chr10_76044246_r	0	-
chr10	76053147	76053323	ENSMUST00000020452.12_cds_6_0_chr10_76053148_r	0	-
chr10	76058282	76058444	ENSMUST00000020452.12_cds_4_0_chr10_76058283_r	0	-
chr10	76100454	76100707	ENSMUST00000036033.14_cds_37_0_chr10_76100455_r	0	-
chr10	76108868	76109037	ENSMUST00000036033.14_cds_30_0_chr10_76108869_r	0	-
chr10	76130327	76130447	ENSMUST00000036033.14_cds_15_0_chr10_76130328_r	0	-
chr10	76153700	76153928	ENSMUST00000036033.14_cds_4_0_chr10_76153701_r	0	-
chr10	76205668	76205913	ENSMUST00000001179.7_cds_33_0_chr10_76205669_r	0	-
chr10	76210684	76211134	ENSMUST00000001179.7_cds_32_0_chr10_76210685_r	0	-
chr10	76215996	76216273	ENSMUST00000001179.7_cds_30_0_chr10_76215997_r	0	-
chr10	76217066	76217259	ENSMUST00000001179.7_cds_29_0_chr10_76217067_r	0	-
chr10	76239591	76239708	ENSMUST00000001179.7_cds_19_0_chr10_76239592_r	0	-
chr10	76244531	76244744	ENSMUST00000001179.7_cds_17_0_chr10_76244532_r	0	-
chr10	76247359	76247592	ENSMUST00000001179.7_cds_15_0_chr10_76247360_r	0	-
chr10	76248331	76248483	ENSMUST00000001179.7_cds_13_0_chr10_76248332_r	0	-
chr10	76254193	76254400	ENSMUST00000001179.7_cds_12_0_chr10_76254194_r	0	-
chr10	76255811	76256376	ENSMUST00000001179.7_cds_11_0_chr10_76255812_r	0	-
chr10	76258601	76259059	ENSMUST00000001179.7_cds_10_0_chr10_76258602_r	0	-
chr10	76272259	76272515	ENSMUST00000001179.7_cds_3_0_chr10_76272260_r	0	-
chr10	76293713	76293956	ENSMUST00000092406.12_cds_6_0_chr10_76293714_f	0	+
chr10	76305888	76307086	ENSMUST00000170795.3_cds_1_0_chr10_76305889_f	0	+
chr10	76324175	76324336	ENSMUST00000170795.3_cds_10_0_chr10_76324176_f	0	+
chr10	76325168	76325410	ENSMUST00000170795.3_cds_11_0_chr10_76325169_f	0	+
chr10	76325701	76325901	ENSMUST00000170795.3_cds_12_0_chr10_76325702_f	0	+
chr10	76328694	76328826	ENSMUST00000170795.3_cds_14_0_chr10_76328695_f	0	+
chr10	76335289	76335487	ENSMUST00000170795.3_cds_17_0_chr10_76335290_f	0	+
chr10	76339996	76340255	ENSMUST00000170795.3_cds_21_0_chr10_76339997_f	0	+
chr10	76342131	76342522	ENSMUST00000170795.3_cds_23_0_chr10_76342132_f	0	+
chr10	76343123	76343381	ENSMUST00000170795.3_cds_24_0_chr10_76343124_f	0	+
chr10	76376145	76376254	ENSMUST00000048678.7_cds_7_0_chr10_76376146_f	0	+
chr10	76386418	76386589	ENSMUST00000048678.7_cds_19_0_chr10_76386419_f	0	+
chr10	76413835	76413964	ENSMUST00000001183.8_cds_2_0_chr10_76413836_f	0	+
chr10	76423134	76423273	ENSMUST00000001183.8_cds_11_0_chr10_76423135_f	0	+
chr10	76439295	76439748	ENSMUST00000001181.13_cds_25_0_chr10_76439296_r	0	-
chr10	76548101	76548235	ENSMUST00000001147.5_cds_29_0_chr10_76548102_r	0	-
chr10	76890617	76890815	ENSMUST00000072755.12_cds_38_0_chr10_76890618_r	0	-
chr10	76931824	76932369	ENSMUST00000072755.12_cds_1_0_chr10_76931825_r	0	-
chr10	77130615	77130795	ENSMUST00000020496.14_cds_10_0_chr10_77130616_r	0	-
chr10	77131531	77131710	ENSMUST00000020496.14_cds_9_0_chr10_77131532_r	0	-
chr10	77139006	77139188	ENSMUST00000020496.14_cds_8_0_chr10_77139007_r	0	-
chr10	77157482	77158417	ENSMUST00000020496.14_cds_3_0_chr10_77157483_r	0	-
chr10	77703505	77703662	ENSMUST00000092366.4_cds_4_0_chr10_77703506_f	0	+
chr10	77773625	77773976	ENSMUST00000105401.9_cds_12_0_chr10_77773626_r	0	-
chr10	77785017	77785198	ENSMUST00000105401.9_cds_5_0_chr10_77785018_r	0	-
chr10	77817417	77817647	ENSMUST00000105397.10_cds_3_0_chr10_77817418_f	0	+
chr10	77827187	77827275	ENSMUST00000020522.9_cds_14_0_chr10_77827188_r	0	-
chr10	77835659	77835768	ENSMUST00000020522.9_cds_6_0_chr10_77835660_r	0	-
chr10	77837843	77837921	ENSMUST00000020522.9_cds_2_0_chr10_77837844_r	0	-
chr10	77870419	77870541	ENSMUST00000019257.15_cds_10_0_chr10_77870420_r	0	-
chr10	78009666	78009885	ENSMUST00000042556.11_cds_17_0_chr10_78009667_r	0	-
chr10	78033571	78033698	ENSMUST00000000384.8_cds_18_0_chr10_78033572_r	0	-
chr10	78043725	78043866	ENSMUST00000000384.8_cds_11_0_chr10_78043726_r	0	-
chr10	78047309	78047456	ENSMUST00000000384.8_cds_7_0_chr10_78047310_r	0	-
chr10	78050401	78050649	ENSMUST00000000384.8_cds_6_0_chr10_78050402_r	0	-
chr10	78113843	78113919	ENSMUST00000001240.12_cds_7_0_chr10_78113844_r	0	-
chr10	78421923	78422149	ENSMUST00000040580.7_cds_6_0_chr10_78421924_r	0	-
chr10	78424934	78425579	ENSMUST00000040580.7_cds_2_0_chr10_78424935_r	0	-
chr10	78425735	78426077	ENSMUST00000040580.7_cds_1_0_chr10_78425736_r	0	-
chr10	78550081	78550231	ENSMUST00000005488.9_cds_4_0_chr10_78550082_r	0	-
chr10	78623602	78623798	ENSMUST00000005490.10_cds_1_0_chr10_78623603_f	0	+
chr10	78648635	78648770	ENSMUST00000005490.10_cds_8_0_chr10_78648636_f	0	+
chr10	79327059	79327988	ENSMUST00000167976.4_cds_5_0_chr10_79327060_f	0	+
chr10	79377347	79377768	ENSMUST00000062855.15_cds_12_0_chr10_79377348_r	0	-
chr10	79415772	79415932	ENSMUST00000020566.7_cds_6_0_chr10_79415773_r	0	-
chr10	79458088	79458399	ENSMUST00000020564.7_cds_10_0_chr10_79458089_r	0	-
chr10	79462088	79462254	ENSMUST00000020564.7_cds_7_0_chr10_79462089_r	0	-
chr10	79544530	79544878	ENSMUST00000067036.12_cds_1_0_chr10_79544531_f	0	+
chr10	79560221	79560645	ENSMUST00000099513.8_cds_1_0_chr10_79560222_f	0	+
chr10	79569896	79570061	ENSMUST00000099513.8_cds_6_0_chr10_79569897_f	0	+
chr10	79575977	79576199	ENSMUST00000020580.13_cds_8_0_chr10_79575978_r	0	-
chr10	79579011	79579562	ENSMUST00000020580.13_cds_2_0_chr10_79579012_r	0	-
chr10	79615798	79616014	ENSMUST00000020575.5_cds_2_0_chr10_79615799_f	0	+
chr10	79621588	79621733	ENSMUST00000169684.2_cds_3_0_chr10_79621589_r	0	-
chr10	79623191	79623345	ENSMUST00000169684.2_cds_2_0_chr10_79623192_r	0	-
chr10	79732181	79732398	ENSMUST00000105378.9_cds_12_0_chr10_79732182_r	0	-
chr10	79734069	79734280	ENSMUST00000105378.9_cds_9_0_chr10_79734070_r	0	-
chr10	79735034	79735243	ENSMUST00000105378.9_cds_7_0_chr10_79735035_r	0	-
chr10	79767599	79767912	ENSMUST00000019708.12_cds_2_0_chr10_79767600_f	0	+
chr10	79786461	79786758	ENSMUST00000019708.12_cds_6_0_chr10_79786462_f	0	+
chr10	79802393	79802560	ENSMUST00000045247.9_cds_7_0_chr10_79802394_f	0	+
chr10	79808677	79809270	ENSMUST00000045085.8_cds_1_0_chr10_79808678_f	0	+
chr10	79814225	79814439	ENSMUST00000124536.2_cds_6_0_chr10_79814226_r	0	-
chr10	79835214	79835425	ENSMUST00000132517.8_cds_7_0_chr10_79835215_f	0	+
chr10	79837868	79838045	ENSMUST00000132517.8_cds_12_0_chr10_79837869_f	0	+
chr10	79838664	79838886	ENSMUST00000132517.8_cds_14_0_chr10_79838665_f	0	+
chr10	79842266	79842544	ENSMUST00000132517.8_cds_23_0_chr10_79842267_f	0	+
chr10	79843978	79844266	ENSMUST00000132517.8_cds_29_0_chr10_79843979_f	0	+
chr10	79858108	79858189	ENSMUST00000043311.7_cds_8_0_chr10_79858109_f	0	+
chr10	79862866	79863039	ENSMUST00000043311.7_cds_15_0_chr10_79862867_f	0	+
chr10	79874272	79874447	ENSMUST00000004786.10_cds_1_0_chr10_79874273_r	0	-
chr10	79899482	79899562	ENSMUST00000217972.2_cds_12_0_chr10_79899483_r	0	-
chr10	79902383	79902537	ENSMUST00000217972.2_cds_9_0_chr10_79902384_r	0	-
chr10	79905115	79905541	ENSMUST00000217972.2_cds_3_0_chr10_79905116_r	0	-
chr10	79970394	79970602	ENSMUST00000105369.8_cds_7_0_chr10_79970395_r	0	-
chr10	79979665	79979819	ENSMUST00000105366.2_cds_1_0_chr10_79979666_f	0	+
chr10	79990967	79991240	ENSMUST00000042057.12_cds_7_0_chr10_79990968_f	0	+
chr10	80022585	80022899	ENSMUST00000003154.7_cds_1_0_chr10_80022586_f	0	+
chr10	80075753	80075829	ENSMUST00000020365.15_cds_9_0_chr10_80075754_f	0	+
chr10	80076597	80077034	ENSMUST00000020365.15_cds_11_0_chr10_80076598_f	0	+
chr10	80141967	80142355	ENSMUST00000105359.8_cds_8_0_chr10_80141968_f	0	+
chr10	80146866	80151859	ENSMUST00000105359.8_cds_14_0_chr10_80146867_f	0	+
chr10	80194075	80194192	ENSMUST00000039836.15_cds_2_0_chr10_80194076_f	0	+
chr10	80198842	80198999	ENSMUST00000039836.15_cds_11_0_chr10_80198843_f	0	+
chr10	80199849	80199979	ENSMUST00000039836.15_cds_12_0_chr10_80199850_f	0	+
chr10	80251198	80251357	ENSMUST00000020377.13_cds_14_0_chr10_80251199_r	0	-
chr10	80349690	80349980	ENSMUST00000051773.9_cds_1_0_chr10_80349691_f	0	+
chr10	80361321	80361688	ENSMUST00000020383.6_cds_21_0_chr10_80361322_r	0	-
chr10	80368331	80368414	ENSMUST00000020383.6_cds_8_0_chr10_80368332_r	0	-
chr10	80379836	80379950	ENSMUST00000057910.16_cds_9_0_chr10_80379837_r	0	-
chr10	80404754	80405056	ENSMUST00000038558.9_cds_1_0_chr10_80404755_r	0	-
chr10	80525685	80525888	ENSMUST00000003438.11_cds_2_0_chr10_80525686_r	0	-
chr10	80553532	80553764	ENSMUST00000020420.9_cds_13_0_chr10_80553533_r	0	-
chr10	80554842	80555222	ENSMUST00000020420.9_cds_12_0_chr10_80554843_r	0	-
chr10	80568684	80568780	ENSMUST00000020420.9_cds_1_0_chr10_80568685_r	0	-
chr10	80619017	80619125	ENSMUST00000105336.9_cds_12_0_chr10_80619018_f	0	+
chr10	80620883	80621021	ENSMUST00000105336.9_cds_17_0_chr10_80620884_f	0	+
chr10	80621615	80622100	ENSMUST00000105336.9_cds_19_0_chr10_80621616_f	0	+
chr10	80624348	80624926	ENSMUST00000105336.9_cds_23_0_chr10_80624349_f	0	+
chr10	80718468	80718596	ENSMUST00000219817.2_cds_2_0_chr10_80718469_f	0	+
chr10	80724119	80724394	ENSMUST00000219817.2_cds_8_0_chr10_80724120_f	0	+
chr10	80726011	80726330	ENSMUST00000219817.2_cds_10_0_chr10_80726012_f	0	+
chr10	80727990	80728162	ENSMUST00000219817.2_cds_11_0_chr10_80727991_f	0	+
chr10	80730635	80731041	ENSMUST00000219817.2_cds_14_0_chr10_80730636_f	0	+
chr10	80733031	80733203	ENSMUST00000219817.2_cds_15_0_chr10_80733032_f	0	+
chr10	80733677	80733940	ENSMUST00000219817.2_cds_16_0_chr10_80733678_f	0	+
chr10	80739948	80740222	ENSMUST00000057623.14_cds_7_0_chr10_80739949_r	0	-
chr10	80866790	80867534	ENSMUST00000059551.7_cds_3_0_chr10_80866791_r	0	-
chr10	80869445	80869655	ENSMUST00000059551.7_cds_2_0_chr10_80869446_r	0	-
chr10	80915704	80916071	ENSMUST00000005057.7_cds_7_0_chr10_80915705_f	0	+
chr10	80916246	80916448	ENSMUST00000005057.7_cds_8_0_chr10_80916247_f	0	+
chr10	80924343	80924450	ENSMUST00000117422.2_cds_7_0_chr10_80924344_r	0	-
chr10	80927631	80927763	ENSMUST00000117422.2_cds_3_0_chr10_80927632_r	0	-
chr10	80944581	80944792	ENSMUST00000105331.8_cds_1_0_chr10_80944582_f	0	+
chr10	80999618	81000024	ENSMUST00000005064.14_cds_1_0_chr10_80999619_r	0	-
chr10	81049056	81049242	ENSMUST00000047408.6_cds_4_0_chr10_81049057_r	0	-
chr10	81075767	81076048	ENSMUST00000117798.8_cds_3_0_chr10_81075768_f	0	+
chr10	81083052	81083227	ENSMUST00000117798.8_cds_11_0_chr10_81083053_f	0	+
chr10	81110413	81110624	ENSMUST00000045744.7_cds_16_0_chr10_81110414_r	0	-
chr10	81113029	81113244	ENSMUST00000045744.7_cds_13_0_chr10_81113030_r	0	-
chr10	81115028	81115185	ENSMUST00000045744.7_cds_10_0_chr10_81115029_r	0	-
chr10	81142141	81142259	ENSMUST00000045469.15_cds_4_0_chr10_81142142_f	0	+
chr10	81144781	81145081	ENSMUST00000045469.15_cds_6_0_chr10_81144782_f	0	+
chr10	81158271	81158839	ENSMUST00000050867.8_cds_1_0_chr10_81158272_f	0	+
chr10	81168312	81169089	ENSMUST00000105325.4_cds_1_0_chr10_81168313_f	0	+
chr10	81198521	81198692	ENSMUST00000044844.9_cds_6_0_chr10_81198522_f	0	+
chr10	81204907	81205092	ENSMUST00000118812.2_cds_6_0_chr10_81204908_r	0	-
chr10	81303818	81303965	ENSMUST00000118763.8_cds_5_0_chr10_81303819_r	0	-
chr10	81325635	81325954	ENSMUST00000020463.14_cds_7_0_chr10_81325636_r	0	-
chr10	81420436	81420575	ENSMUST00000135211.8_cds_11_0_chr10_81420437_f	0	+
chr10	81422925	81423175	ENSMUST00000135211.8_cds_14_0_chr10_81422926_f	0	+
chr10	81423386	81423634	ENSMUST00000135211.8_cds_15_0_chr10_81423387_f	0	+
chr10	81480809	81480977	ENSMUST00000132458.2_cds_1_0_chr10_81480810_f	0	+
chr10	81986539	81987845	ENSMUST00000201286.4_cds_3_0_chr10_81986540_f	0	+
chr10	82490515	82490682	ENSMUST00000020485.11_cds_7_0_chr10_82490516_r	0	-
chr10	82574813	82575128	ENSMUST00000020478.14_cds_13_0_chr10_82574814_f	0	+
chr10	82708803	82709109	ENSMUST00000219368.3_cds_1_0_chr10_82708804_f	0	+
chr10	82720775	82720932	ENSMUST00000020484.9_cds_9_0_chr10_82720776_f	0	+
chr10	82726217	82726352	ENSMUST00000020484.9_cds_12_0_chr10_82726218_f	0	+
chr10	83026778	83027633	ENSMUST00000040110.8_cds_2_0_chr10_83026779_f	0	+
chr10	83133017	83133164	ENSMUST00000039956.6_cds_5_0_chr10_83133018_r	0	-
chr10	83137025	83137170	ENSMUST00000039956.6_cds_4_0_chr10_83137026_r	0	-
chr10	83441623	83441798	ENSMUST00000020500.14_cds_16_0_chr10_83441624_r	0	-
chr10	83448575	83448764	ENSMUST00000020500.14_cds_10_0_chr10_83448576_r	0	-
chr10	84213955	84214088	ENSMUST00000020220.15_cds_5_0_chr10_84213956_r	0	-
chr10	84561514	84561644	ENSMUST00000077175.7_cds_27_0_chr10_84561515_f	0	+
chr10	84650499	84650623	ENSMUST00000060397.13_cds_3_0_chr10_84650500_f	0	+
chr10	84783275	84783884	ENSMUST00000038523.15_cds_2_0_chr10_84783276_f	0	+
chr10	84950271	84950558	ENSMUST00000095383.6_cds_2_0_chr10_84950272_f	0	+
chr10	84968918	84969022	ENSMUST00000020227.11_cds_11_0_chr10_84968919_r	0	-
chr10	84982207	84982519	ENSMUST00000020227.11_cds_6_0_chr10_84982208_r	0	-
chr10	85382305	85382455	ENSMUST00000020231.10_cds_1_0_chr10_85382306_f	0	+
chr10	85397368	85397573	ENSMUST00000020231.10_cds_2_0_chr10_85397369_f	0	+
chr10	85467952	85468173	ENSMUST00000105306.3_cds_7_0_chr10_85467953_f	0	+
chr10	85866791	85866933	ENSMUST00000117597.2_cds_3_0_chr10_85866792_f	0	+
chr10	85970849	85970912	ENSMUST00000120638.8_cds_6_0_chr10_85970850_r	0	-
chr10	86302842	86303153	ENSMUST00000120638.8_cds_1_0_chr10_86302843_r	0	-
chr10	86569418	86569658	ENSMUST00000075632.14_cds_6_0_chr10_86569419_f	0	+
chr10	86586110	86586250	ENSMUST00000075632.14_cds_9_0_chr10_86586111_f	0	+
chr10	86690963	86691105	ENSMUST00000035288.17_cds_59_0_chr10_86690964_r	0	-
chr10	86714693	86714813	ENSMUST00000035288.17_cds_44_0_chr10_86714694_r	0	-
chr10	86726592	86726669	ENSMUST00000035288.17_cds_40_0_chr10_86726593_r	0	-
chr10	86732361	86732557	ENSMUST00000035288.17_cds_37_0_chr10_86732362_r	0	-
chr10	86769123	86769282	ENSMUST00000035288.17_cds_24_0_chr10_86769124_r	0	-
chr10	88247777	88247897	ENSMUST00000020251.10_cds_2_0_chr10_88247778_f	0	+
chr10	88265701	88265872	ENSMUST00000020251.10_cds_9_0_chr10_88265702_f	0	+
chr10	88275312	88275411	ENSMUST00000020251.10_cds_17_0_chr10_88275313_f	0	+
chr10	88384629	88384763	ENSMUST00000119185.8_cds_14_0_chr10_88384630_r	0	-
chr10	88396085	88396252	ENSMUST00000119185.8_cds_7_0_chr10_88396086_r	0	-
chr10	88606546	88606686	ENSMUST00000004470.9_cds_38_0_chr10_88606547_r	0	-
chr10	88631238	88631427	ENSMUST00000004470.9_cds_21_0_chr10_88631239_r	0	-
chr10	88985111	88985306	ENSMUST00000182624.3_cds_3_0_chr10_88985112_r	0	-
chr10	89333910	89334279	ENSMUST00000058126.15_cds_1_0_chr10_89333911_r	0	-
chr10	89433306	89433394	ENSMUST00000020102.14_cds_4_0_chr10_89433307_r	0	-
chr10	89442438	89442730	ENSMUST00000020102.14_cds_1_0_chr10_89442439_r	0	-
chr10	89618431	89618602	ENSMUST00000020112.7_cds_6_0_chr10_89618432_f	0	+
chr10	89622966	89623147	ENSMUST00000020112.7_cds_7_0_chr10_89622967_f	0	+
chr10	89869075	89869156	ENSMUST00000182936.8_cds_1_0_chr10_89869076_f	0	+
chr10	89885677	89885974	ENSMUST00000182936.8_cds_3_0_chr10_89885678_f	0	+
chr10	90997703	90999223	ENSMUST00000020123.7_cds_3_0_chr10_90997704_r	0	-
chr10	92879090	92879289	ENSMUST00000168110.8_cds_8_0_chr10_92879091_r	0	-
chr10	93064506	93064630	ENSMUST00000069965.9_cds_9_0_chr10_93064507_f	0	+
chr10	93349895	93350004	ENSMUST00000129421.8_cds_17_0_chr10_93349896_f	0	+
chr10	93367339	93367565	ENSMUST00000016034.3_cds_4_0_chr10_93367340_r	0	-
chr10	93370249	93370527	ENSMUST00000016034.3_cds_3_0_chr10_93370250_r	0	-
chr10	93546339	93546528	ENSMUST00000020204.5_cds_4_0_chr10_93546340_f	0	+
chr10	93569468	93569682	ENSMUST00000020204.5_cds_5_0_chr10_93569469_f	0	+
chr10	93681551	93682976	ENSMUST00000216224.2_cds_1_0_chr10_93681552_f	0	+
chr10	93707349	93707511	ENSMUST00000047910.15_cds_4_0_chr10_93707350_r	0	-
chr10	93806054	93806566	ENSMUST00000047711.13_cds_11_0_chr10_93806055_r	0	-
chr10	93820023	93820355	ENSMUST00000047711.13_cds_7_0_chr10_93820024_r	0	-
chr10	93836212	93836385	ENSMUST00000047711.13_cds_3_0_chr10_93836213_r	0	-
chr10	93879163	93881495	ENSMUST00000020208.5_cds_1_0_chr10_93879164_f	0	+
chr10	93970878	93970981	ENSMUST00000020208.5_cds_16_0_chr10_93970879_f	0	+
chr10	94006910	94007095	ENSMUST00000092213.11_cds_8_0_chr10_94006911_f	0	+
chr10	94422589	94422892	ENSMUST00000065060.12_cds_3_0_chr10_94422590_f	0	+
chr10	94630447	94630588	ENSMUST00000099337.5_cds_28_0_chr10_94630448_r	0	-
chr10	95388347	95388458	ENSMUST00000020217.7_cds_1_0_chr10_95388348_r	0	-
chr10	95846636	95846975	ENSMUST00000053484.8_cds_10_0_chr10_95846637_f	0	+
chr10	95877301	95877400	ENSMUST00000053484.8_cds_27_0_chr10_95877302_f	0	+
chr10	97444642	97445531	ENSMUST00000105286.4_cds_1_0_chr10_97444643_f	0	+
chr10	98839002	98839240	ENSMUST00000020107.8_cds_11_0_chr10_98839003_f	0	+
chr10	99028643	99028859	ENSMUST00000020113.15_cds_10_0_chr10_99028644_f	0	+
chr10	99100405	99100843	ENSMUST00000020118.5_cds_1_0_chr10_99100406_f	0	+
chr10	102860995	102861300	ENSMUST00000167156.9_cds_2_0_chr10_102860996_r	0	-
chr10	105025955	105026135	ENSMUST00000061506.9_cds_11_0_chr10_105025956_r	0	-
chr10	105205810	105206639	ENSMUST00000061506.9_cds_2_0_chr10_105205811_r	0	-
chr10	105249077	105249648	ENSMUST00000061506.9_cds_1_0_chr10_105249078_r	0	-
chr10	106694021	106694259	ENSMUST00000029404.17_cds_16_0_chr10_106694022_f	0	+
chr10	106773004	106773180	ENSMUST00000165067.9_cds_14_0_chr10_106773005_r	0	-
chr10	106885224	106885359	ENSMUST00000044668.5_cds_3_0_chr10_106885225_r	0	-
chr10	107426799	107426921	ENSMUST00000050702.9_cds_26_0_chr10_107426800_r	0	-
chr10	107474685	107474827	ENSMUST00000050702.9_cds_23_0_chr10_107474686_r	0	-
chr10	107598170	107598371	ENSMUST00000165341.5_cds_57_0_chr10_107598171_r	0	-
chr10	107615575	107615788	ENSMUST00000165341.5_cds_45_0_chr10_107615576_r	0	-
chr10	107617788	107617930	ENSMUST00000165341.5_cds_43_0_chr10_107617789_r	0	-
chr10	107642374	107642653	ENSMUST00000165341.5_cds_32_0_chr10_107642375_r	0	-
chr10	107692828	107692991	ENSMUST00000165341.5_cds_22_0_chr10_107692829_r	0	-
chr10	107698005	107698171	ENSMUST00000165341.5_cds_19_0_chr10_107698006_r	0	-
chr10	107702454	107702664	ENSMUST00000165341.5_cds_18_0_chr10_107702455_r	0	-
chr10	107722327	107722434	ENSMUST00000165341.5_cds_9_0_chr10_107722328_r	0	-
chr10	108088617	108088785	ENSMUST00000070663.6_cds_12_0_chr10_108088618_f	0	+
chr10	108089185	108089356	ENSMUST00000070663.6_cds_13_0_chr10_108089186_f	0	+
chr10	109600378	109600867	ENSMUST00000032719.15_cds_15_0_chr10_109600379_r	0	-
chr10	109602789	109603498	ENSMUST00000032719.15_cds_14_0_chr10_109602790_r	0	-
chr10	109659096	109659480	ENSMUST00000032719.15_cds_10_0_chr10_109659097_r	0	-
chr10	109688365	109689395	ENSMUST00000032719.15_cds_7_0_chr10_109688366_r	0	-
chr10	110614679	110615163	ENSMUST00000073781.12_cds_9_0_chr10_110614680_f	0	+
chr10	110782027	110782185	ENSMUST00000041723.15_cds_14_0_chr10_110782028_r	0	-
chr10	110796872	110796998	ENSMUST00000041723.15_cds_7_0_chr10_110796873_r	0	-
chr10	111822493	111822579	ENSMUST00000161870.3_cds_2_0_chr10_111822494_r	0	-
chr10	112294394	112294559	ENSMUST00000218827.2_cds_2_0_chr10_112294395_f	0	+
chr10	114986989	114987186	ENSMUST00000006949.9_cds_5_0_chr10_114986990_r	0	-
chr10	115065029	115065240	ENSMUST00000020339.10_cds_4_0_chr10_115065030_r	0	-
chr10	115130775	115130864	ENSMUST00000020343.9_cds_5_0_chr10_115130776_r	0	-
chr10	115134732	115134796	ENSMUST00000020343.9_cds_3_0_chr10_115134733_r	0	-
chr10	115178410	115178574	ENSMUST00000092170.7_cds_6_0_chr10_115178411_r	0	-
chr10	115182936	115183191	ENSMUST00000092170.7_cds_4_0_chr10_115182937_r	0	-
chr10	115226554	115226971	ENSMUST00000036044.9_cds_1_0_chr10_115226555_f	0	+
chr10	115256546	115256784	ENSMUST00000036044.9_cds_23_0_chr10_115256547_f	0	+
chr10	115311078	115311150	ENSMUST00000020350.15_cds_5_0_chr10_115311079_r	0	-
chr10	115314291	115314507	ENSMUST00000020350.15_cds_4_0_chr10_115314292_r	0	-
chr10	115998359	115998515	ENSMUST00000063470.11_cds_3_0_chr10_115998360_f	0	+
chr10	116155237	116155507	ENSMUST00000092167.7_cds_5_0_chr10_116155238_f	0	+
chr10	116167113	116167377	ENSMUST00000092167.7_cds_8_0_chr10_116167114_f	0	+
chr10	116176795	116177059	ENSMUST00000092167.7_cds_11_0_chr10_116176796_f	0	+
chr10	116186670	116186820	ENSMUST00000092167.7_cds_17_0_chr10_116186671_f	0	+
chr10	116198248	116198332	ENSMUST00000092167.7_cds_21_0_chr10_116198249_f	0	+
chr10	116342133	116342316	ENSMUST00000105265.8_cds_3_0_chr10_116342134_r	0	-
chr10	116658587	116658788	ENSMUST00000048229.9_cds_10_0_chr10_116658588_r	0	-
chr10	116828968	116829202	ENSMUST00000020378.5_cds_3_0_chr10_116828969_f	0	+
chr10	116909833	116910784	ENSMUST00000020381.5_cds_9_0_chr10_116909834_r	0	-
chr10	117197678	117197789	ENSMUST00000176670.8_cds_5_0_chr10_117197679_r	0	-
chr10	117203683	117203893	ENSMUST00000069168.13_cds_1_0_chr10_117203684_r	0	-
chr10	117519182	117519425	ENSMUST00000020399.6_cds_8_0_chr10_117519183_f	0	+
chr10	118695456	118697058	ENSMUST00000004281.10_cds_2_0_chr10_118695457_r	0	-
chr10	119038885	119039110	ENSMUST00000020315.13_cds_14_0_chr10_119038886_r	0	-
chr10	119046559	119048053	ENSMUST00000020315.13_cds_9_0_chr10_119046560_r	0	-
chr10	119049451	119049744	ENSMUST00000020315.13_cds_7_0_chr10_119049452_r	0	-
chr10	119767148	119767294	ENSMUST00000041962.16_cds_3_0_chr10_119767149_f	0	+
chr10	119925312	119925780	ENSMUST00000020449.12_cds_11_0_chr10_119925313_r	0	-
chr10	119941063	119941942	ENSMUST00000020449.12_cds_3_0_chr10_119941064_r	0	-
chr10	121130493	121130662	ENSMUST00000064107.7_cds_6_0_chr10_121130494_r	0	-
chr10	121248840	121248990	ENSMUST00000026902.9_cds_4_0_chr10_121248841_r	0	-
chr10	121251970	121252193	ENSMUST00000026902.9_cds_2_0_chr10_121251971_r	0	-
chr10	121387391	121387498	ENSMUST00000020316.4_cds_18_0_chr10_121387392_r	0	-
chr10	121438135	121438325	ENSMUST00000218004.2_cds_18_0_chr10_121438136_r	0	-
chr10	121442903	121443048	ENSMUST00000218004.2_cds_12_0_chr10_121442904_r	0	-
chr10	121581235	121581521	ENSMUST00000065600.8_cds_1_0_chr10_121581236_f	0	+
chr10	121621302	121621680	ENSMUST00000020322.12_cds_21_0_chr10_121621303_r	0	-
chr10	121628090	121628430	ENSMUST00000020322.12_cds_20_0_chr10_121628091_r	0	-
chr10	121630511	121630692	ENSMUST00000020322.12_cds_18_0_chr10_121630512_r	0	-
chr10	121917176	121917594	ENSMUST00000140299.3_cds_5_0_chr10_121917177_r	0	-
chr10	121926364	121926679	ENSMUST00000140299.3_cds_3_0_chr10_121926365_r	0	-
chr10	122714413	122714532	ENSMUST00000067918.12_cds_5_0_chr10_122714414_f	0	+
chr10	122849272	122849895	ENSMUST00000037557.9_cds_25_0_chr10_122849273_r	0	-
chr10	122852167	122852461	ENSMUST00000037557.9_cds_23_0_chr10_122852168_r	0	-
chr10	122862813	122862918	ENSMUST00000037557.9_cds_15_0_chr10_122862814_r	0	-
chr10	122961317	122961590	ENSMUST00000020334.9_cds_14_0_chr10_122961318_r	0	-
chr10	125830286	125830418	ENSMUST00000074807.8_cds_3_0_chr10_125830287_f	0	+
chr10	125844338	125844620	ENSMUST00000074807.8_cds_13_0_chr10_125844339_f	0	+
chr10	125845655	125846108	ENSMUST00000074807.8_cds_14_0_chr10_125845656_f	0	+
chr10	126846769	126846928	ENSMUST00000026500.12_cds_12_0_chr10_126846770_f	0	+
chr10	126868773	126869183	ENSMUST00000116231.4_cds_2_0_chr10_126868774_r	0	-
chr10	126886110	126886283	ENSMUST00000165764.8_cds_4_0_chr10_126886111_f	0	+
chr10	126892439	126892780	ENSMUST00000040307.6_cds_3_0_chr10_126892440_r	0	-
chr10	126893300	126893493	ENSMUST00000040307.6_cds_2_0_chr10_126893301_r	0	-
chr10	126926743	126926966	ENSMUST00000039259.7_cds_16_0_chr10_126926744_f	0	+
chr10	126927438	126927681	ENSMUST00000039259.7_cds_18_0_chr10_126927439_f	0	+
chr10	126934209	126934506	ENSMUST00000080975.6_cds_10_0_chr10_126934210_r	0	-
chr10	126935953	126936164	ENSMUST00000080975.6_cds_5_0_chr10_126935954_r	0	-
chr10	127021951	127022028	ENSMUST00000019611.15_cds_4_0_chr10_127021952_r	0	-
chr10	127072589	127072699	ENSMUST00000099172.5_cds_18_0_chr10_127072590_r	0	-
chr10	127112252	127112413	ENSMUST00000026479.11_cds_5_0_chr10_127112253_f	0	+
chr10	127112570	127112718	ENSMUST00000026479.11_cds_6_0_chr10_127112571_f	0	+
chr10	127120566	127121225	ENSMUST00000026476.13_cds_6_0_chr10_127120567_r	0	-
chr10	127135116	127135330	ENSMUST00000037290.12_cds_14_0_chr10_127135117_r	0	-
chr10	127141290	127141494	ENSMUST00000037290.12_cds_8_0_chr10_127141291_r	0	-
chr10	127144369	127144548	ENSMUST00000037290.12_cds_5_0_chr10_127144370_r	0	-
chr10	127145872	127146007	ENSMUST00000037290.12_cds_3_0_chr10_127145873_r	0	-
chr10	127163506	127163605	ENSMUST00000069548.7_cds_9_0_chr10_127163507_f	0	+
chr10	127186125	127186880	ENSMUST00000059718.6_cds_1_0_chr10_127186126_r	0	-
chr10	127340726	127340824	ENSMUST00000035839.3_cds_5_0_chr10_127340727_f	0	+
chr10	127376487	127376649	ENSMUST00000049149.15_cds_82_0_chr10_127376488_r	0	-
chr10	127380287	127380556	ENSMUST00000049149.15_cds_75_0_chr10_127380288_r	0	-
chr10	127386475	127386595	ENSMUST00000049149.15_cds_64_0_chr10_127386476_r	0	-
chr10	127390816	127391000	ENSMUST00000049149.15_cds_55_0_chr10_127390817_r	0	-
chr10	127392476	127392605	ENSMUST00000049149.15_cds_51_0_chr10_127392477_r	0	-
chr10	127395836	127396029	ENSMUST00000049149.15_cds_43_0_chr10_127395837_r	0	-
chr10	127402325	127402703	ENSMUST00000049149.15_cds_40_0_chr10_127402326_r	0	-
chr10	127407274	127407409	ENSMUST00000049149.15_cds_33_0_chr10_127407275_r	0	-
chr10	127408285	127408435	ENSMUST00000049149.15_cds_31_0_chr10_127408286_r	0	-
chr10	127408796	127408971	ENSMUST00000049149.15_cds_29_0_chr10_127408797_r	0	-
chr10	127410135	127410380	ENSMUST00000049149.15_cds_26_0_chr10_127410136_r	0	-
chr10	127412308	127412506	ENSMUST00000049149.15_cds_23_0_chr10_127412309_r	0	-
chr10	127414400	127414583	ENSMUST00000049149.15_cds_20_0_chr10_127414401_r	0	-
chr10	127419690	127419807	ENSMUST00000049149.15_cds_17_0_chr10_127419691_r	0	-
chr10	127420481	127420622	ENSMUST00000049149.15_cds_15_0_chr10_127420482_r	0	-
chr10	127424277	127424479	ENSMUST00000049149.15_cds_13_0_chr10_127424278_r	0	-
chr10	127491165	127491372	ENSMUST00000092074.12_cds_12_0_chr10_127491166_f	0	+
chr10	127492976	127493113	ENSMUST00000092074.12_cds_14_0_chr10_127492977_f	0	+
chr10	127498599	127498791	ENSMUST00000026469.9_cds_5_0_chr10_127498600_r	0	-
chr10	127906002	127906101	ENSMUST00000052798.14_cds_3_0_chr10_127906003_f	0	+
chr10	127958892	127959524	ENSMUST00000217851.2_cds_19_0_chr10_127958893_f	0	+
chr10	127960761	127961051	ENSMUST00000217851.2_cds_23_0_chr10_127960762_f	0	+
chr10	127961367	127961514	ENSMUST00000217851.2_cds_25_0_chr10_127961368_f	0	+
chr10	127961886	127962110	ENSMUST00000217851.2_cds_26_0_chr10_127961887_f	0	+
chr10	128040956	128041133	ENSMUST00000044776.13_cds_11_0_chr10_128040957_f	0	+
chr10	128079938	128080156	ENSMUST00000055539.11_cds_10_0_chr10_128079939_f	0	+
chr10	128116950	128117109	ENSMUST00000085708.3_cds_8_0_chr10_128116951_f	0	+
chr10	128126372	128126899	ENSMUST00000085708.3_cds_22_0_chr10_128126373_f	0	+
chr10	128146039	128146382	ENSMUST00000005825.8_cds_6_0_chr10_128146040_f	0	+
chr10	128215249	128215450	ENSMUST00000014642.10_cds_4_0_chr10_128215250_f	0	+
chr10	128218500	128218615	ENSMUST00000014642.10_cds_9_0_chr10_128218501_f	0	+
chr10	128226339	128226590	ENSMUST00000014642.10_cds_27_0_chr10_128226340_f	0	+
chr10	128233936	128234106	ENSMUST00000042666.13_cds_5_0_chr10_128233937_r	0	-
chr10	128273951	128274303	ENSMUST00000096386.13_cds_6_0_chr10_128273952_f	0	+
chr10	128317550	128317643	ENSMUST00000099131.11_cds_17_0_chr10_128317551_f	0	+
chr10	128318552	128318811	ENSMUST00000026433.9_cds_19_0_chr10_128318553_f	0	+
chr10	128319043	128319205	ENSMUST00000026433.9_cds_20_0_chr10_128319044_f	0	+
chr10	128320165	128320332	ENSMUST00000026433.9_cds_23_0_chr10_128320166_f	0	+
chr10	128405236	128405763	ENSMUST00000082059.7_cds_27_0_chr10_128405237_r	0	-
chr10	128405922	128406223	ENSMUST00000082059.7_cds_26_0_chr10_128405923_r	0	-
chr10	128415364	128415438	ENSMUST00000082059.7_cds_9_0_chr10_128415365_r	0	-
chr10	128471658	128471790	ENSMUST00000133342.10_cds_6_0_chr10_128471659_r	0	-
chr10	128476009	128476177	ENSMUST00000133342.10_cds_4_0_chr10_128476010_r	0	-
chr10	128476921	128477182	ENSMUST00000133342.10_cds_3_0_chr10_128476922_r	0	-
chr10	128551795	128552419	ENSMUST00000054125.9_cds_5_0_chr10_128551796_f	0	+
chr10	128554466	128554672	ENSMUST00000054125.9_cds_8_0_chr10_128554467_f	0	+
chr10	128566936	128567056	ENSMUST00000026414.9_cds_10_0_chr10_128566937_r	0	-
chr10	128630394	128630525	ENSMUST00000026411.8_cds_2_0_chr10_128630395_f	0	+
chr10	128637804	128638386	ENSMUST00000051011.14_cds_2_0_chr10_128637805_r	0	-
chr10	128720974	128721355	ENSMUST00000026408.7_cds_2_0_chr10_128720975_r	0	-
chr10	128722016	128722414	ENSMUST00000026408.7_cds_1_0_chr10_128722017_r	0	-
chr10	128947353	128948292	ENSMUST00000215453.2_cds_2_0_chr10_128947354_r	0	-
chr10	129223503	129224463	ENSMUST00000214064.2_cds_2_0_chr10_129223504_f	0	+
chr10	129443415	129444348	ENSMUST00000214584.3_cds_1_0_chr10_129443416_r	0	-
chr10	129603366	129604305	ENSMUST00000203236.3_cds_1_0_chr10_129603367_f	0	+
chr10	129853231	129854170	ENSMUST00000214917.2_cds_1_0_chr10_129853232_f	0	+
chr11	3084317	3084501	ENSMUST00000066391.14_cds_27_0_chr11_3084318_r	0	-
chr11	3085653	3085830	ENSMUST00000066391.14_cds_24_0_chr11_3085654_r	0	-
chr11	3086945	3087106	ENSMUST00000066391.14_cds_21_0_chr11_3086946_r	0	-
chr11	3094791	3094970	ENSMUST00000066391.14_cds_16_0_chr11_3094792_r	0	-
chr11	3114556	3114713	ENSMUST00000066391.14_cds_8_0_chr11_3114557_r	0	-
chr11	3171092	3171294	ENSMUST00000020734.11_cds_5_0_chr11_3171093_f	0	+
chr11	3192376	3192718	ENSMUST00000020734.11_cds_15_0_chr11_3192377_f	0	+
chr11	3212488	3212664	ENSMUST00000020741.12_cds_2_0_chr11_3212489_r	0	-
chr11	3295739	3295884	ENSMUST00000101638.4_cds_15_0_chr11_3295740_r	0	-
chr11	3367989	3368087	ENSMUST00000064364.3_cds_7_0_chr11_3367990_r	0	-
chr11	3440142	3440277	ENSMUST00000064265.13_cds_2_0_chr11_3440143_f	0	+
chr11	3450573	3450749	ENSMUST00000044507.12_cds_5_0_chr11_3450574_r	0	-
chr11	3475041	3475206	ENSMUST00000020721.15_cds_13_0_chr11_3475042_r	0	-
chr11	3655388	3655615	ENSMUST00000070552.14_cds_12_0_chr11_3655389_r	0	-
chr11	3664470	3664716	ENSMUST00000070552.14_cds_7_0_chr11_3664471_r	0	-
chr11	3847011	3847578	ENSMUST00000109996.8_cds_1_0_chr11_3847012_f	0	+
chr11	3862565	3863187	ENSMUST00000109995.2_cds_0_0_chr11_3862566_r	0	-
chr11	4048304	4048435	ENSMUST00000003681.8_cds_11_0_chr11_4048305_r	0	-
chr11	4093688	4093935	ENSMUST00000093381.11_cds_11_0_chr11_4093689_r	0	-
chr11	4096541	4096718	ENSMUST00000093381.11_cds_7_0_chr11_4096542_r	0	-
chr11	4097168	4097359	ENSMUST00000093381.11_cds_6_0_chr11_4097169_r	0	-
chr11	4098438	4099084	ENSMUST00000093381.11_cds_4_0_chr11_4098439_r	0	-
chr11	4101671	4101919	ENSMUST00000093381.11_cds_2_0_chr11_4101672_r	0	-
chr11	4116495	4116703	ENSMUST00000002198.4_cds_2_0_chr11_4116496_f	0	+
chr11	4123079	4123230	ENSMUST00000002198.4_cds_5_0_chr11_4123080_f	0	+
chr11	4435878	4435989	ENSMUST00000123506.8_cds_14_0_chr11_4435879_r	0	-
chr11	4437233	4438632	ENSMUST00000040448.13_cds_15_0_chr11_4437234_r	0	-
chr11	4688820	4688948	ENSMUST00000009219.3_cds_4_0_chr11_4688821_r	0	-
chr11	4987631	4987777	ENSMUST00000101613.3_cds_15_0_chr11_4987632_f	0	+
chr11	5041858	5041982	ENSMUST00000063232.7_cds_3_0_chr11_5041859_r	0	-
chr11	5085353	5085431	ENSMUST00000062821.13_cds_3_0_chr11_5085354_r	0	-
chr11	5230793	5232505	ENSMUST00000172492.8_cds_8_0_chr11_5230794_r	0	-
chr11	5481295	5481533	ENSMUST00000020776.5_cds_4_0_chr11_5481296_r	0	-
chr11	5564524	5564631	ENSMUST00000118112.9_cds_13_0_chr11_5564525_f	0	+
chr11	5585027	5585387	ENSMUST00000118112.9_cds_20_0_chr11_5585028_f	0	+
chr11	5779476	5779725	ENSMUST00000109837.8_cds_8_0_chr11_5779477_r	0	-
chr11	5786193	5786374	ENSMUST00000109837.8_cds_1_0_chr11_5786194_r	0	-
chr11	5819413	5819610	ENSMUST00000102923.10_cds_15_0_chr11_5819414_f	0	+
chr11	5853099	5853255	ENSMUST00000102920.4_cds_7_0_chr11_5853100_r	0	-
chr11	5854360	5854544	ENSMUST00000102920.4_cds_6_0_chr11_5854361_r	0	-
chr11	6100494	6100627	ENSMUST00000066496.10_cds_2_0_chr11_6100495_r	0	-
chr11	6168551	6168742	ENSMUST00000004505.3_cds_10_0_chr11_6168552_r	0	-
chr11	6214675	6214795	ENSMUST00000004507.11_cds_6_0_chr11_6214676_r	0	-
chr11	6266764	6266855	ENSMUST00000081894.5_cds_3_0_chr11_6266765_f	0	+
chr11	6297097	6297250	ENSMUST00000003461.15_cds_11_0_chr11_6297098_f	0	+
chr11	6302125	6302198	ENSMUST00000003461.15_cds_19_0_chr11_6302126_f	0	+
chr11	6346664	6346848	ENSMUST00000012612.11_cds_5_0_chr11_6346665_f	0	+
chr11	6460147	6460371	ENSMUST00000003459.4_cds_16_0_chr11_6460148_r	0	-
chr11	6460867	6461075	ENSMUST00000003459.4_cds_15_0_chr11_6460868_r	0	-
chr11	6467851	6468017	ENSMUST00000003459.4_cds_3_0_chr11_6467852_r	0	-
chr11	6543601	6543740	ENSMUST00000000388.15_cds_7_0_chr11_6543602_f	0	+
chr11	6568459	6568604	ENSMUST00000000394.14_cds_7_0_chr11_6568460_r	0	-
chr11	6569971	6570143	ENSMUST00000000394.14_cds_4_0_chr11_6569972_r	0	-
chr11	7099961	7100215	ENSMUST00000020706.5_cds_12_0_chr11_7099962_f	0	+
chr11	7136092	7136518	ENSMUST00000122910.3_cds_1_0_chr11_7136093_r	0	-
chr11	8806259	8806343	ENSMUST00000154153.8_cds_40_0_chr11_8806260_r	0	-
chr11	8866246	8866358	ENSMUST00000154153.8_cds_16_0_chr11_8866247_r	0	-
chr11	8903861	8904068	ENSMUST00000154153.8_cds_6_0_chr11_8903862_r	0	-
chr11	9219129	9219329	ENSMUST00000042740.13_cds_9_0_chr11_9219130_f	0	+
chr11	9240267	9244965	ENSMUST00000042740.13_cds_16_0_chr11_9240268_f	0	+
chr11	9323272	9323449	ENSMUST00000042740.13_cds_29_0_chr11_9323273_f	0	+
chr11	9414908	9415066	ENSMUST00000042740.13_cds_39_0_chr11_9414909_f	0	+
chr11	9535350	9535546	ENSMUST00000042740.13_cds_53_0_chr11_9535351_f	0	+
chr11	11698310	11698571	ENSMUST00000065433.12_cds_4_0_chr11_11698311_f	0	+
chr11	12203088	12204971	ENSMUST00000046755.14_cds_11_0_chr11_12203089_r	0	-
chr11	17890225	17890350	ENSMUST00000076661.7_cds_5_0_chr11_17890226_r	0	-
chr11	19948119	19948297	ENSMUST00000093299.13_cds_1_0_chr11_19948120_f	0	+
chr11	19958412	19958477	ENSMUST00000093299.13_cds_4_0_chr11_19958413_f	0	+
chr11	20191885	20192197	ENSMUST00000050611.14_cds_1_0_chr11_20191886_r	0	-
chr11	22039524	22039668	ENSMUST00000045167.11_cds_13_0_chr11_22039525_r	0	-
chr11	23313790	23314512	ENSMUST00000137823.8_cds_14_0_chr11_23313791_f	0	+
chr11	23414216	23414851	ENSMUST00000137823.8_cds_67_0_chr11_23414217_f	0	+
chr11	23440397	23440570	ENSMUST00000020529.13_cds_8_0_chr11_23440398_r	0	-
chr11	23656884	23656946	ENSMUST00000020520.11_cds_6_0_chr11_23656885_f	0	+
chr11	24113145	24114888	ENSMUST00000000881.13_cds_3_0_chr11_24113146_f	0	+
chr11	24113145	24115166	ENSMUST00000109514.8_cds_3_0_chr11_24113146_f	0	+
chr11	26426553	26426700	ENSMUST00000109504.8_cds_10_0_chr11_26426554_r	0	-
chr11	28817652	28818039	ENSMUST00000020759.12_cds_3_0_chr11_28817653_f	0	+
chr11	29161606	29161791	ENSMUST00000020755.12_cds_13_0_chr11_29161607_f	0	+
chr11	29397895	29398068	ENSMUST00000040182.13_cds_7_0_chr11_29397896_f	0	+
chr11	29521649	29521852	ENSMUST00000020753.4_cds_9_0_chr11_29521650_f	0	+
chr11	29683632	29683840	ENSMUST00000060992.6_cds_1_0_chr11_29683633_f	0	+
chr11	29699258	29699421	ENSMUST00000058902.6_cds_37_0_chr11_29699259_r	0	-
chr11	29703063	29703221	ENSMUST00000058902.6_cds_33_0_chr11_29703064_r	0	-
chr11	29711592	29711722	ENSMUST00000058902.6_cds_29_0_chr11_29711593_r	0	-
chr11	29745220	29745362	ENSMUST00000058902.6_cds_21_0_chr11_29745221_r	0	-
chr11	30054435	30054674	ENSMUST00000006629.14_cds_32_0_chr11_30054436_r	0	-
chr11	30073798	30074062	ENSMUST00000006629.14_cds_19_0_chr11_30073799_r	0	-
chr11	30169578	30169726	ENSMUST00000006629.14_cds_1_0_chr11_30169579_r	0	-
chr11	30765557	30765708	ENSMUST00000041231.14_cds_13_0_chr11_30765558_f	0	+
chr11	30841096	30842719	ENSMUST00000109430.2_cds_1_0_chr11_30841097_f	0	+
chr11	30948312	30948521	ENSMUST00000203878.3_cds_1_0_chr11_30948313_f	0	+
chr11	31008821	31008999	ENSMUST00000020551.13_cds_5_0_chr11_31008822_f	0	+
chr11	31310143	31310528	ENSMUST00000020546.3_cds_3_0_chr11_31310144_r	0	-
chr11	31315331	31315543	ENSMUST00000020546.3_cds_2_0_chr11_31315332_r	0	-
chr11	32163259	32163517	ENSMUST00000020524.15_cds_7_0_chr11_32163260_r	0	-
chr11	32364200	32364427	ENSMUST00000038753.6_cds_9_0_chr11_32364201_f	0	+
chr11	32548438	32548984	ENSMUST00000102821.4_cds_8_0_chr11_32548439_f	0	+
chr11	32554120	32554300	ENSMUST00000102821.4_cds_11_0_chr11_32554121_f	0	+
chr11	32563461	32563586	ENSMUST00000102821.4_cds_14_0_chr11_32563462_f	0	+
chr11	33504293	33504481	ENSMUST00000020366.8_cds_8_0_chr11_33504294_r	0	-
chr11	34037207	34037302	ENSMUST00000052413.12_cds_17_0_chr11_34037208_f	0	+
chr11	34155509	34156072	ENSMUST00000060271.3_cds_1_0_chr11_34155510_r	0	-
chr11	34578334	34578469	ENSMUST00000093193.12_cds_21_0_chr11_34578335_r	0	-
chr11	34709949	34710137	ENSMUST00000093191.3_cds_9_0_chr11_34709950_r	0	-
chr11	35552012	35552176	ENSMUST00000069837.4_cds_24_0_chr11_35552013_f	0	+
chr11	35554888	35555013	ENSMUST00000069837.4_cds_25_0_chr11_35554889_f	0	+
chr11	35591030	35591316	ENSMUST00000069837.4_cds_33_0_chr11_35591031_f	0	+
chr11	35766440	35766979	ENSMUST00000018993.7_cds_10_0_chr11_35766441_r	0	-
chr11	35782275	35782405	ENSMUST00000018993.7_cds_5_0_chr11_35782276_r	0	-
chr11	35914130	35915745	ENSMUST00000057207.6_cds_26_0_chr11_35914131_r	0	-
chr11	35917971	35918268	ENSMUST00000057207.6_cds_25_0_chr11_35917972_r	0	-
chr11	35930533	35930769	ENSMUST00000057207.6_cds_24_0_chr11_35930534_r	0	-
chr11	35937593	35938468	ENSMUST00000057207.6_cds_22_0_chr11_35937594_r	0	-
chr11	35969186	35969397	ENSMUST00000057207.6_cds_13_0_chr11_35969187_r	0	-
chr11	35997545	35997692	ENSMUST00000057207.6_cds_12_0_chr11_35997546_r	0	-
chr11	36030402	36030588	ENSMUST00000102801.8_cds_13_0_chr11_36030403_r	0	-
chr11	36032309	36032510	ENSMUST00000057207.6_cds_10_0_chr11_36032310_r	0	-
chr11	36037841	36038036	ENSMUST00000057207.6_cds_9_0_chr11_36037842_r	0	-
chr11	36112234	36112357	ENSMUST00000057207.6_cds_5_0_chr11_36112235_r	0	-
chr11	36191022	36191257	ENSMUST00000057207.6_cds_3_0_chr11_36191023_r	0	-
chr11	36275945	36276155	ENSMUST00000057207.6_cds_2_0_chr11_36275946_r	0	-
chr11	40578427	40578622	ENSMUST00000040167.11_cds_1_0_chr11_40578428_r	0	-
chr11	40600734	40601103	ENSMUST00000020579.9_cds_11_0_chr11_40600735_r	0	-
chr11	40604804	40605019	ENSMUST00000020579.9_cds_10_0_chr11_40604805_r	0	-
chr11	41859622	41859705	ENSMUST00000070725.11_cds_4_0_chr11_41859623_r	0	-
chr11	42205768	42206028	ENSMUST00000020703.13_cds_7_0_chr11_42205769_r	0	-
chr11	43106776	43107377	ENSMUST00000077659.6_cds_10_0_chr11_43106777_f	0	+
chr11	43447381	43447595	ENSMUST00000050574.7_cds_2_0_chr11_43447382_f	0	+
chr11	43595360	43596304	ENSMUST00000094294.5_cds_1_0_chr11_43595361_f	0	+
chr11	44452291	44452648	ENSMUST00000019333.10_cds_9_0_chr11_44452292_f	0	+
chr11	44883135	44883315	ENSMUST00000081265.12_cds_13_0_chr11_44883136_f	0	+
chr11	45774536	45774641	ENSMUST00000109260.3_cds_1_0_chr11_45774537_f	0	+
chr11	45797007	45797294	ENSMUST00000109260.3_cds_9_0_chr11_45797008_f	0	+
chr11	45799767	45800114	ENSMUST00000109260.3_cds_11_0_chr11_45799768_f	0	+
chr11	46022449	46022645	ENSMUST00000011400.8_cds_13_0_chr11_46022450_f	0	+
chr11	46027074	46027288	ENSMUST00000011400.8_cds_15_0_chr11_46027075_f	0	+
chr11	46033745	46033898	ENSMUST00000011400.8_cds_21_0_chr11_46033746_f	0	+
chr11	46040972	46041601	ENSMUST00000020679.3_cds_5_0_chr11_46040973_r	0	-
chr11	46091472	46091711	ENSMUST00000093166.11_cds_28_0_chr11_46091473_r	0	-
chr11	46227175	46227392	ENSMUST00000020664.13_cds_12_0_chr11_46227176_r	0	-
chr11	46246551	46246703	ENSMUST00000020664.13_cds_5_0_chr11_46246552_r	0	-
chr11	46347082	46347421	ENSMUST00000020668.15_cds_1_0_chr11_46347083_f	0	+
chr11	46467976	46468315	ENSMUST00000050937.7_cds_2_0_chr11_46467977_f	0	+
chr11	47023424	47023512	ENSMUST00000077221.6_cds_3_0_chr11_47023425_r	0	-
chr11	48694982	48695123	ENSMUST00000020640.8_cds_5_0_chr11_48694983_f	0	+
chr11	49039085	49040039	ENSMUST00000203377.4_cds_1_0_chr11_49039086_f	0	+
chr11	49050842	49051781	ENSMUST00000216273.2_cds_1_0_chr11_49050843_f	0	+
chr11	49071367	49071715	ENSMUST00000046522.13_cds_2_0_chr11_49071368_r	0	-
chr11	49524812	49525175	ENSMUST00000020617.3_cds_12_0_chr11_49524813_f	0	+
chr11	49527485	49527599	ENSMUST00000020617.3_cds_18_0_chr11_49527486_f	0	+
chr11	49699860	49699986	ENSMUST00000020629.5_cds_3_0_chr11_49699861_f	0	+
chr11	49847860	49848043	ENSMUST00000063444.3_cds_1_0_chr11_49847861_f	0	+
chr11	49851224	49851425	ENSMUST00000063444.3_cds_4_0_chr11_49851225_f	0	+
chr11	50026651	50026762	ENSMUST00000093138.13_cds_1_0_chr11_50026652_f	0	+
chr11	50035853	50036082	ENSMUST00000093138.13_cds_3_0_chr11_50035854_f	0	+
chr11	50040528	50040741	ENSMUST00000093138.13_cds_6_0_chr11_50040529_f	0	+
chr11	50043450	50043665	ENSMUST00000093138.13_cds_9_0_chr11_50043451_f	0	+
chr11	50047571	50047857	ENSMUST00000093138.13_cds_11_0_chr11_50047572_f	0	+
chr11	50085034	50085110	ENSMUST00000020647.10_cds_3_0_chr11_50085035_f	0	+
chr11	50148675	50149655	ENSMUST00000059458.5_cds_4_0_chr11_50148676_r	0	-
chr11	50154076	50154310	ENSMUST00000059458.5_cds_2_0_chr11_50154077_r	0	-
chr11	50156421	50157837	ENSMUST00000059458.5_cds_1_0_chr11_50156422_r	0	-
chr11	50289197	50289317	ENSMUST00000020643.4_cds_12_0_chr11_50289198_r	0	-
chr11	50627992	50628195	ENSMUST00000040523.9_cds_3_0_chr11_50627993_f	0	+
chr11	50666945	50667089	ENSMUST00000040523.9_cds_7_0_chr11_50666946_f	0	+
chr11	50683472	50683680	ENSMUST00000040523.9_cds_18_0_chr11_50683473_f	0	+
chr11	50694395	50694856	ENSMUST00000040523.9_cds_21_0_chr11_50694396_f	0	+
chr11	50748026	50748227	ENSMUST00000000631.8_cds_5_0_chr11_50748027_f	0	+
chr11	50750320	50750944	ENSMUST00000000631.8_cds_7_0_chr11_50750321_f	0	+
chr11	50755287	50755485	ENSMUST00000000631.8_cds_9_0_chr11_50755288_f	0	+
chr11	50833198	50833579	ENSMUST00000109123.2_cds_1_0_chr11_50833199_r	0	-
chr11	51448297	51448414	ENSMUST00000102765.9_cds_8_0_chr11_51448298_f	0	+
chr11	51477387	51477547	ENSMUST00000020625.7_cds_2_0_chr11_51477388_f	0	+
chr11	51484742	51484968	ENSMUST00000020625.7_cds_7_0_chr11_51484743_f	0	+
chr11	51517562	51517729	ENSMUST00000001081.10_cds_5_0_chr11_51517563_r	0	-
chr11	51520302	51520441	ENSMUST00000001081.10_cds_1_0_chr11_51520303_r	0	-
chr11	51627177	51627348	ENSMUST00000038210.12_cds_2_0_chr11_51627178_r	0	-
chr11	51634362	51634827	ENSMUST00000038210.12_cds_1_0_chr11_51634363_r	0	-
chr11	51715769	51716234	ENSMUST00000020655.14_cds_8_0_chr11_51715770_r	0	-
chr11	51923188	51923351	ENSMUST00000063303.11_cds_10_0_chr11_51923189_f	0	+
chr11	53077067	53077770	ENSMUST00000036796.8_cds_15_0_chr11_53077068_f	0	+
chr11	53290415	53291333	ENSMUST00000060945.12_cds_10_0_chr11_53290416_f	0	+
chr11	53295182	53295429	ENSMUST00000060945.12_cds_12_0_chr11_53295183_f	0	+
chr11	53302662	53302883	ENSMUST00000060945.12_cds_19_0_chr11_53302663_f	0	+
chr11	53356322	53356871	ENSMUST00000018531.12_cds_3_0_chr11_53356323_f	0	+
chr11	53428551	53428742	ENSMUST00000108987.8_cds_8_0_chr11_53428552_f	0	+
chr11	53474053	53474193	ENSMUST00000057330.15_cds_5_0_chr11_53474054_f	0	+
chr11	53570859	53571049	ENSMUST00000020649.14_cds_13_0_chr11_53570860_r	0	-
chr11	53578921	53579104	ENSMUST00000020649.14_cds_9_0_chr11_53578922_r	0	-
chr11	53582939	53583146	ENSMUST00000020649.14_cds_8_0_chr11_53582940_r	0	-
chr11	53666743	53666879	ENSMUST00000019043.13_cds_8_0_chr11_53666744_f	0	+
chr11	54281292	54281424	ENSMUST00000094193.3_cds_4_0_chr11_54281293_f	0	+
chr11	54452150	54452220	ENSMUST00000101206.10_cds_4_0_chr11_54452151_f	0	+
chr11	54570064	54570253	ENSMUST00000094536.10_cds_14_0_chr11_54570065_f	0	+
chr11	54611084	54611183	ENSMUST00000064104.13_cds_4_0_chr11_54611085_r	0	-
chr11	55065493	55065578	ENSMUST00000039305.6_cds_4_0_chr11_55065494_r	0	-
chr11	55142791	55143324	ENSMUST00000068853.13_cds_23_0_chr11_55142792_r	0	-
chr11	55144349	55144807	ENSMUST00000068853.13_cds_22_0_chr11_55144350_r	0	-
chr11	55152887	55153698	ENSMUST00000068853.13_cds_18_0_chr11_55152888_r	0	-
chr11	55156687	55156885	ENSMUST00000068853.13_cds_17_0_chr11_55156688_r	0	-
chr11	55171863	55175922	ENSMUST00000068853.13_cds_9_0_chr11_55171864_r	0	-
chr11	55341326	55341451	ENSMUST00000108857.2_cds_2_0_chr11_55341327_r	0	-
chr11	55418080	55418295	ENSMUST00000075603.5_cds_6_0_chr11_55418081_r	0	-
chr11	55917799	55918074	ENSMUST00000037682.3_cds_3_0_chr11_55917800_r	0	-
chr11	57673031	57673148	ENSMUST00000066987.14_cds_9_0_chr11_57673032_f	0	+
chr11	58000475	58000592	ENSMUST00000020822.12_cds_1_0_chr11_58000476_f	0	+
chr11	58015757	58016244	ENSMUST00000035604.13_cds_25_0_chr11_58015758_r	0	-
chr11	58020843	58021054	ENSMUST00000035604.13_cds_22_0_chr11_58020844_r	0	-
chr11	58037218	58037358	ENSMUST00000035604.13_cds_13_0_chr11_58037219_r	0	-
chr11	58200779	58200998	ENSMUST00000049353.9_cds_6_0_chr11_58200780_f	0	+
chr11	58232111	58232273	ENSMUST00000073128.7_cds_4_0_chr11_58232112_f	0	+
chr11	58236137	58236311	ENSMUST00000073128.7_cds_5_0_chr11_58236138_f	0	+
chr11	58236755	58237223	ENSMUST00000073128.7_cds_6_0_chr11_58236756_f	0	+
chr11	58536721	58536952	ENSMUST00000075084.5_cds_2_0_chr11_58536722_f	0	+
chr11	58556386	58557370	ENSMUST00000213232.2_cds_6_0_chr11_58556387_f	0	+
chr11	58749061	58750710	ENSMUST00000139337.3_cds_4_0_chr11_58749062_f	0	+
chr11	58770754	58772139	ENSMUST00000073924.10_cds_4_0_chr11_58770755_f	0	+
chr11	58809945	58810299	ENSMUST00000020792.12_cds_2_0_chr11_58809946_f	0	+
chr11	58811117	58811396	ENSMUST00000020792.12_cds_3_0_chr11_58811118_f	0	+
chr11	58855944	58856373	ENSMUST00000047697.12_cds_1_0_chr11_58855945_f	0	+
chr11	58861852	58862403	ENSMUST00000075141.7_cds_6_0_chr11_58861853_f	0	+
chr11	58898866	58899035	ENSMUST00000047441.14_cds_82_0_chr11_58898867_r	0	-
chr11	58912690	58912793	ENSMUST00000020732.13_cds_86_0_chr11_58912691_r	0	-
chr11	58920026	58920191	ENSMUST00000020732.13_cds_81_0_chr11_58920027_r	0	-
chr11	58925520	58925739	ENSMUST00000020732.13_cds_71_0_chr11_58925521_r	0	-
chr11	58928360	58928639	ENSMUST00000020732.13_cds_65_0_chr11_58928361_r	0	-
chr11	58929147	58930024	ENSMUST00000020732.13_cds_64_0_chr11_58929148_r	0	-
chr11	58931036	58931410	ENSMUST00000020732.13_cds_63_0_chr11_58931037_r	0	-
chr11	58941126	58941402	ENSMUST00000020732.13_cds_56_0_chr11_58941127_r	0	-
chr11	58941956	58942229	ENSMUST00000020732.13_cds_55_0_chr11_58941957_r	0	-
chr11	58942353	58942620	ENSMUST00000020732.13_cds_54_0_chr11_58942354_r	0	-
chr11	58943270	58943537	ENSMUST00000020732.13_cds_53_0_chr11_58943271_r	0	-
chr11	58958769	58959036	ENSMUST00000020732.13_cds_39_0_chr11_58958770_r	0	-
chr11	58959853	58960120	ENSMUST00000020732.13_cds_38_0_chr11_58959854_r	0	-
chr11	58960564	58960837	ENSMUST00000020732.13_cds_37_0_chr11_58960565_r	0	-
chr11	58966959	58967226	ENSMUST00000020732.13_cds_33_0_chr11_58966960_r	0	-
chr11	58967671	58967938	ENSMUST00000020732.13_cds_31_0_chr11_58967672_r	0	-
chr11	58968506	58968776	ENSMUST00000020732.13_cds_30_0_chr11_58968507_r	0	-
chr11	58970926	58971193	ENSMUST00000020732.13_cds_25_0_chr11_58970927_r	0	-
chr11	58971522	58971789	ENSMUST00000020732.13_cds_24_0_chr11_58971523_r	0	-
chr11	58973017	58973284	ENSMUST00000020732.13_cds_22_0_chr11_58973018_r	0	-
chr11	58973442	58973721	ENSMUST00000020732.13_cds_21_0_chr11_58973443_r	0	-
chr11	59022372	59022654	ENSMUST00000020732.13_cds_5_0_chr11_59022373_r	0	-
chr11	59024525	59024786	ENSMUST00000020732.13_cds_2_0_chr11_59024526_r	0	-
chr11	59025376	59025646	ENSMUST00000020732.13_cds_1_0_chr11_59025377_r	0	-
chr11	59049090	59049485	ENSMUST00000054523.6_cds_2_0_chr11_59049091_r	0	-
chr11	59049663	59050004	ENSMUST00000054523.6_cds_1_0_chr11_59049664_r	0	-
chr11	59140455	59140935	ENSMUST00000010044.8_cds_3_0_chr11_59140456_r	0	-
chr11	59147105	59147371	ENSMUST00000010044.8_cds_2_0_chr11_59147106_r	0	-
chr11	59165965	59166207	ENSMUST00000010044.8_cds_1_0_chr11_59165966_r	0	-
chr11	59218389	59218646	ENSMUST00000000128.10_cds_1_0_chr11_59218390_f	0	+
chr11	59219327	59219599	ENSMUST00000000128.10_cds_2_0_chr11_59219328_f	0	+
chr11	59345758	59345905	ENSMUST00000045279.13_cds_4_0_chr11_59345759_f	0	+
chr11	59353905	59355112	ENSMUST00000057799.8_cds_3_0_chr11_59353906_r	0	-
chr11	59377891	59378643	ENSMUST00000013262.15_cds_9_0_chr11_59377892_r	0	-
chr11	59382940	59383054	ENSMUST00000013262.15_cds_8_0_chr11_59382941_r	0	-
chr11	59394209	59394599	ENSMUST00000013262.15_cds_3_0_chr11_59394210_r	0	-
chr11	59627897	59628408	ENSMUST00000133861.8_cds_3_0_chr11_59627898_f	0	+
chr11	59643315	59643886	ENSMUST00000066330.15_cds_12_0_chr11_59643316_f	0	+
chr11	59657553	59657713	ENSMUST00000066330.15_cds_17_0_chr11_59657554_f	0	+
chr11	59743616	59743717	ENSMUST00000102695.4_cds_1_0_chr11_59743617_f	0	+
chr11	60093587	60093756	ENSMUST00000020846.8_cds_11_0_chr11_60093588_r	0	-
chr11	60094171	60094433	ENSMUST00000020846.8_cds_9_0_chr11_60094172_r	0	-
chr11	60094896	60095092	ENSMUST00000020846.8_cds_7_0_chr11_60094897_r	0	-
chr11	60095947	60096059	ENSMUST00000020846.8_cds_5_0_chr11_60095948_r	0	-
chr11	60249482	60249642	ENSMUST00000070805.13_cds_2_0_chr11_60249483_f	0	+
chr11	60261294	60261441	ENSMUST00000070805.13_cds_5_0_chr11_60261295_f	0	+
chr11	60332804	60332868	ENSMUST00000070681.7_cds_5_0_chr11_60332805_f	0	+
chr11	60387218	60387394	ENSMUST00000071880.9_cds_23_0_chr11_60387219_f	0	+
chr11	60390150	60390386	ENSMUST00000071880.9_cds_29_0_chr11_60390151_f	0	+
chr11	60392519	60392683	ENSMUST00000071880.9_cds_30_0_chr11_60392520_f	0	+
chr11	60415198	60415332	ENSMUST00000071880.9_cds_63_0_chr11_60415199_f	0	+
chr11	60600260	60600553	ENSMUST00000052346.10_cds_13_0_chr11_60600261_f	0	+
chr11	60602161	60602457	ENSMUST00000052346.10_cds_16_0_chr11_60602162_f	0	+
chr11	60607962	60608154	ENSMUST00000002889.5_cds_19_0_chr11_60607963_r	0	-
chr11	60611463	60611611	ENSMUST00000002889.5_cds_10_0_chr11_60611464_r	0	-
chr11	60621114	60621261	ENSMUST00000018743.5_cds_1_0_chr11_60621115_f	0	+
chr11	61032086	61032317	ENSMUST00000010286.8_cds_2_0_chr11_61032087_f	0	+
chr11	61038241	61038468	ENSMUST00000010286.8_cds_4_0_chr11_61038242_f	0	+
chr11	61052139	61052287	ENSMUST00000041683.9_cds_5_0_chr11_61052140_r	0	-
chr11	61105375	61105584	ENSMUST00000019246.4_cds_4_0_chr11_61105376_f	0	+
chr11	61139687	61139923	ENSMUST00000066277.10_cds_8_0_chr11_61139688_r	0	-
chr11	61153044	61153253	ENSMUST00000066277.10_cds_3_0_chr11_61153045_r	0	-
chr11	61240270	61240365	ENSMUST00000010267.10_cds_14_0_chr11_61240271_r	0	-
chr11	61343453	61343739	ENSMUST00000054927.14_cds_3_0_chr11_61343454_r	0	-
chr11	61412484	61412700	ENSMUST00000001063.15_cds_8_0_chr11_61412485_r	0	-
chr11	61560661	61560830	ENSMUST00000004959.3_cds_3_0_chr11_61560662_f	0	+
chr11	61564654	61564823	ENSMUST00000051552.11_cds_12_0_chr11_61564655_r	0	-
chr11	61566952	61567103	ENSMUST00000051552.11_cds_11_0_chr11_61566953_r	0	-
chr11	61593282	61594543	ENSMUST00000093019.6_cds_3_0_chr11_61593283_f	0	+
chr11	61598619	61598825	ENSMUST00000051552.11_cds_8_0_chr11_61598620_r	0	-
chr11	61672831	61672950	ENSMUST00000004920.4_cds_23_0_chr11_61672832_r	0	-
chr11	61678254	61678463	ENSMUST00000004920.4_cds_21_0_chr11_61678255_r	0	-
chr11	62008525	62010108	ENSMUST00000049836.14_cds_3_0_chr11_62008526_f	0	+
chr11	62221621	62221750	ENSMUST00000018645.13_cds_37_0_chr11_62221622_r	0	-
chr11	62224488	62224982	ENSMUST00000018645.13_cds_36_0_chr11_62224489_r	0	-
chr11	62228370	62228520	ENSMUST00000018645.13_cds_34_0_chr11_62228371_r	0	-
chr11	62228924	62229074	ENSMUST00000018645.13_cds_33_0_chr11_62228925_r	0	-
chr11	62229684	62229894	ENSMUST00000018645.13_cds_32_0_chr11_62229685_r	0	-
chr11	62231233	62231455	ENSMUST00000018645.13_cds_31_0_chr11_62231234_r	0	-
chr11	62250586	62250760	ENSMUST00000151498.9_cds_11_0_chr11_62250587_r	0	-
chr11	62257789	62257985	ENSMUST00000018645.13_cds_21_0_chr11_62257790_r	0	-
chr11	62473668	62473959	ENSMUST00000018651.14_cds_4_0_chr11_62473669_f	0	+
chr11	62483576	62483742	ENSMUST00000018651.14_cds_10_0_chr11_62483577_f	0	+
chr11	62485748	62486077	ENSMUST00000018651.14_cds_12_0_chr11_62485749_f	0	+
chr11	62500028	62500141	ENSMUST00000057194.9_cds_2_0_chr11_62500029_r	0	-
chr11	62724804	62725038	ENSMUST00000055006.12_cds_2_0_chr11_62724805_f	0	+
chr11	62731217	62731570	ENSMUST00000072639.10_cds_5_0_chr11_62731218_f	0	+
chr11	62731217	62731801	ENSMUST00000055006.12_cds_5_0_chr11_62731218_f	0	+
chr11	62753455	62753577	ENSMUST00000036085.11_cds_8_0_chr11_62753456_f	0	+
chr11	62972079	62972223	ENSMUST00000035732.5_cds_4_0_chr11_62972080_f	0	+
chr11	63964362	63964496	ENSMUST00000049091.9_cds_1_0_chr11_63964363_r	0	-
chr11	64902696	64902924	ENSMUST00000047463.15_cds_16_0_chr11_64902697_r	0	-
chr11	65077744	65078641	ENSMUST00000101042.9_cds_5_0_chr11_65077745_r	0	-
chr11	65705290	65705677	ENSMUST00000018491.8_cds_2_0_chr11_65705291_f	0	+
chr11	65975439	65976310	ENSMUST00000080665.10_cds_19_0_chr11_65975440_r	0	-
chr11	66108297	66108848	ENSMUST00000123454.8_cds_5_0_chr11_66108298_r	0	-
chr11	66985299	66985689	ENSMUST00000108689.8_cds_26_0_chr11_66985300_f	0	+
chr11	66990003	66990312	ENSMUST00000108689.8_cds_33_0_chr11_66990004_f	0	+
chr11	67067362	67067455	ENSMUST00000018641.8_cds_6_0_chr11_67067363_f	0	+
chr11	67082424	67082621	ENSMUST00000018641.8_cds_28_0_chr11_67082425_f	0	+
chr11	67223326	67223419	ENSMUST00000108684.8_cds_6_0_chr11_67223327_f	0	+
chr11	67555238	67555448	ENSMUST00000021289.10_cds_8_0_chr11_67555239_r	0	-
chr11	67600308	67600635	ENSMUST00000051765.9_cds_12_0_chr11_67600309_r	0	-
chr11	67840393	67840522	ENSMUST00000021287.12_cds_3_0_chr11_67840394_r	0	-
chr11	67864058	67864322	ENSMUST00000108675.2_cds_2_0_chr11_67864059_f	0	+
chr11	68151322	68151472	ENSMUST00000108674.9_cds_4_0_chr11_68151323_r	0	-
chr11	68168248	68168437	ENSMUST00000108674.9_cds_3_0_chr11_68168249_r	0	-
chr11	68381297	68381472	ENSMUST00000021283.8_cds_6_0_chr11_68381298_f	0	+
chr11	68435545	68435636	ENSMUST00000102613.8_cds_16_0_chr11_68435546_f	0	+
chr11	68481701	68481899	ENSMUST00000063006.12_cds_3_0_chr11_68481702_f	0	+
chr11	68682688	68682860	ENSMUST00000018887.15_cds_26_0_chr11_68682689_f	0	+
chr11	68689075	68689282	ENSMUST00000018887.15_cds_29_0_chr11_68689076_f	0	+
chr11	68705207	68705380	ENSMUST00000018887.15_cds_41_0_chr11_68705208_f	0	+
chr11	68726975	68727149	ENSMUST00000018880.14_cds_5_0_chr11_68726976_r	0	-
chr11	68734646	68734800	ENSMUST00000018880.14_cds_2_0_chr11_68734647_r	0	-
chr11	68783434	68784070	ENSMUST00000065213.5_cds_2_0_chr11_68783435_f	0	+
chr11	68840796	68840926	ENSMUST00000108671.2_cds_9_0_chr11_68840797_r	0	-
chr11	68842157	68842318	ENSMUST00000108671.2_cds_7_0_chr11_68842158_r	0	-
chr11	68862009	68862162	ENSMUST00000102606.10_cds_2_0_chr11_68862010_f	0	+
chr11	68882681	68882862	ENSMUST00000021282.12_cds_18_0_chr11_68882682_r	0	-
chr11	68888738	68888870	ENSMUST00000021282.12_cds_9_0_chr11_68888739_r	0	-
chr11	68891932	68892122	ENSMUST00000021282.12_cds_4_0_chr11_68891933_r	0	-
chr11	68894521	68894663	ENSMUST00000021282.12_cds_1_0_chr11_68894522_r	0	-
chr11	68913202	68913440	ENSMUST00000021278.14_cds_2_0_chr11_68913203_f	0	+
chr11	68998358	68998545	ENSMUST00000021271.14_cds_19_0_chr11_68998359_f	0	+
chr11	69019440	69019522	ENSMUST00000021268.9_cds_2_0_chr11_69019441_f	0	+
chr11	69058181	69058303	ENSMUST00000036424.3_cds_11_0_chr11_69058182_f	0	+
chr11	69114952	69115127	ENSMUST00000108664.2_cds_14_0_chr11_69114953_r	0	-
chr11	69116998	69117147	ENSMUST00000108664.2_cds_11_0_chr11_69116999_r	0	-
chr11	69123510	69123862	ENSMUST00000108664.2_cds_3_0_chr11_69123511_r	0	-
chr11	69126343	69126648	ENSMUST00000108664.2_cds_2_0_chr11_69126344_r	0	-
chr11	69196312	69196455	ENSMUST00000092973.6_cds_13_0_chr11_69196313_r	0	-
chr11	69198768	69199027	ENSMUST00000092973.6_cds_12_0_chr11_69198769_r	0	-
chr11	69205536	69205683	ENSMUST00000092973.6_cds_8_0_chr11_69205537_r	0	-
chr11	69210683	69210800	ENSMUST00000092973.6_cds_4_0_chr11_69210684_r	0	-
chr11	69237397	69237639	ENSMUST00000238797.2_cds_4_0_chr11_69237398_r	0	-
chr11	69252861	69253148	ENSMUST00000108661.8_cds_4_0_chr11_69252862_r	0	-
chr11	69292901	69293107	ENSMUST00000094077.5_cds_13_0_chr11_69292902_r	0	-
chr11	69321299	69321483	ENSMUST00000035539.12_cds_74_0_chr11_69321300_r	0	-
chr11	69321575	69321724	ENSMUST00000035539.12_cds_73_0_chr11_69321576_r	0	-
chr11	69326029	69326229	ENSMUST00000035539.12_cds_70_0_chr11_69326030_r	0	-
chr11	69348811	69349036	ENSMUST00000035539.12_cds_46_0_chr11_69348812_r	0	-
chr11	69364545	69364698	ENSMUST00000035539.12_cds_36_0_chr11_69364546_r	0	-
chr11	69375018	69375175	ENSMUST00000035539.12_cds_23_0_chr11_69375019_r	0	-
chr11	69382328	69382492	ENSMUST00000035539.12_cds_20_0_chr11_69382329_r	0	-
chr11	69387334	69387482	ENSMUST00000035539.12_cds_15_0_chr11_69387335_r	0	-
chr11	69389337	69389577	ENSMUST00000035539.12_cds_13_0_chr11_69389338_r	0	-
chr11	69391537	69391684	ENSMUST00000035539.12_cds_11_0_chr11_69391538_r	0	-
chr11	69411537	69411776	ENSMUST00000035539.12_cds_5_0_chr11_69411538_r	0	-
chr11	69420208	69420379	ENSMUST00000035539.12_cds_2_0_chr11_69420209_r	0	-
chr11	69539630	69539801	ENSMUST00000018909.4_cds_7_0_chr11_69539631_f	0	+
chr11	69541669	69541898	ENSMUST00000018909.4_cds_11_0_chr11_69541670_f	0	+
chr11	69542348	69542549	ENSMUST00000018909.4_cds_13_0_chr11_69542349_f	0	+
chr11	69631082	69631307	ENSMUST00000058470.16_cds_19_0_chr11_69631083_r	0	-
chr11	69632666	69632838	ENSMUST00000058470.16_cds_16_0_chr11_69632667_r	0	-
chr11	69635422	69635633	ENSMUST00000058470.16_cds_9_0_chr11_69635423_r	0	-
chr11	69636747	69636968	ENSMUST00000058470.16_cds_6_0_chr11_69636748_r	0	-
chr11	69716028	69716905	ENSMUST00000056484.10_cds_6_0_chr11_69716029_r	0	-
chr11	69717569	69718166	ENSMUST00000056484.10_cds_5_0_chr11_69717570_r	0	-
chr11	69770337	69771153	ENSMUST00000050555.6_cds_0_0_chr11_69770338_r	0	-
chr11	69776218	69776430	ENSMUST00000001631.7_cds_13_0_chr11_69776219_r	0	-
chr11	69789672	69789918	ENSMUST00000018714.13_cds_4_0_chr11_69789673_r	0	-
chr11	69793833	69794278	ENSMUST00000061837.11_cds_1_0_chr11_69793834_f	0	+
chr11	69797551	69797714	ENSMUST00000061837.11_cds_10_0_chr11_69797552_f	0	+
chr11	69836094	69836282	ENSMUST00000018710.13_cds_6_0_chr11_69836095_r	0	-
chr11	69896487	69896623	ENSMUST00000019362.15_cds_4_0_chr11_69896488_f	0	+
chr11	70133510	70133681	ENSMUST00000000329.9_cds_12_0_chr11_70133511_r	0	-
chr11	70137720	70137890	ENSMUST00000000329.9_cds_9_0_chr11_70137721_r	0	-
chr11	70433768	70433921	ENSMUST00000018429.12_cds_8_0_chr11_70433769_f	0	+
chr11	70443279	70443390	ENSMUST00000018429.12_cds_12_0_chr11_70443280_f	0	+
chr11	70498582	70498846	ENSMUST00000072873.14_cds_15_0_chr11_70498583_f	0	+
chr11	70507972	70508173	ENSMUST00000014753.9_cds_6_0_chr11_70507973_r	0	-
chr11	70564779	70565081	ENSMUST00000036299.14_cds_15_0_chr11_70564780_r	0	-
chr11	70565437	70565660	ENSMUST00000036299.14_cds_14_0_chr11_70565438_r	0	-
chr11	70580571	70580765	ENSMUST00000073625.8_cds_4_0_chr11_70580572_r	0	-
chr11	70615647	70615834	ENSMUST00000072187.12_cds_18_0_chr11_70615648_f	0	+
chr11	70616713	70617328	ENSMUST00000072187.12_cds_20_0_chr11_70616714_f	0	+
chr11	70619027	70619705	ENSMUST00000072187.12_cds_21_0_chr11_70619028_f	0	+
chr11	70828349	70828448	ENSMUST00000076270.13_cds_15_0_chr11_70828350_f	0	+
chr11	71004817	71004958	ENSMUST00000048514.11_cds_3_0_chr11_71004818_r	0	-
chr11	71060557	71060647	ENSMUST00000108515.9_cds_4_0_chr11_71060558_r	0	-
chr11	71659454	71659639	ENSMUST00000021168.14_cds_3_0_chr11_71659455_f	0	+
chr11	71662678	71662800	ENSMUST00000021168.14_cds_4_0_chr11_71662679_f	0	+
chr11	71675094	71675259	ENSMUST00000021168.14_cds_6_0_chr11_71675095_f	0	+
chr11	71920079	71920282	ENSMUST00000048207.10_cds_5_0_chr11_71920080_r	0	-
chr11	71922242	71922431	ENSMUST00000048207.10_cds_2_0_chr11_71922243_r	0	-
chr11	71941880	71942186	ENSMUST00000075258.13_cds_19_0_chr11_71941881_r	0	-
chr11	71946955	71947139	ENSMUST00000075258.13_cds_17_0_chr11_71946956_r	0	-
chr11	71954888	71955083	ENSMUST00000075258.13_cds_11_0_chr11_71954889_r	0	-
chr11	71957931	71958104	ENSMUST00000075258.13_cds_9_0_chr11_71957932_r	0	-
chr11	71962224	71962414	ENSMUST00000075258.13_cds_6_0_chr11_71962225_r	0	-
chr11	72082244	72082460	ENSMUST00000238653.2_cds_5_0_chr11_72082245_r	0	-
chr11	72207649	72208675	ENSMUST00000108504.2_cds_1_0_chr11_72207650_f	0	+
chr11	72248310	72248476	ENSMUST00000021155.4_cds_2_0_chr11_72248311_r	0	-
chr11	72293836	72294076	ENSMUST00000108500.8_cds_2_0_chr11_72293837_r	0	-
chr11	72390180	72390352	ENSMUST00000021154.7_cds_9_0_chr11_72390181_r	0	-
chr11	72641226	72641380	ENSMUST00000155998.2_cds_13_0_chr11_72641227_f	0	+
chr11	72642890	72643059	ENSMUST00000155998.2_cds_14_0_chr11_72642891_f	0	+
chr11	72649278	72649426	ENSMUST00000155998.2_cds_19_0_chr11_72649279_f	0	+
chr11	72714900	72715100	ENSMUST00000207107.2_cds_4_0_chr11_72714901_f	0	+
chr11	72757429	72757631	ENSMUST00000207107.2_cds_23_0_chr11_72757430_f	0	+
chr11	72765723	72766186	ENSMUST00000207107.2_cds_28_0_chr11_72765724_f	0	+
chr11	72779822	72780085	ENSMUST00000207107.2_cds_35_0_chr11_72779823_f	0	+
chr11	72790329	72790607	ENSMUST00000207107.2_cds_39_0_chr11_72790330_f	0	+
chr11	72791457	72791632	ENSMUST00000207107.2_cds_40_0_chr11_72791458_f	0	+
chr11	72803876	72804236	ENSMUST00000207107.2_cds_47_0_chr11_72803877_f	0	+
chr11	72808529	72808695	ENSMUST00000207107.2_cds_51_0_chr11_72808530_f	0	+
chr11	72866011	72866476	ENSMUST00000108484.8_cds_7_0_chr11_72866012_f	0	+
chr11	72870952	72871171	ENSMUST00000108484.8_cds_12_0_chr11_72870953_f	0	+
chr11	72871318	72871600	ENSMUST00000108484.8_cds_13_0_chr11_72871319_f	0	+
chr11	72874285	72874371	ENSMUST00000108484.8_cds_16_0_chr11_72874286_f	0	+
chr11	72878799	72878933	ENSMUST00000108484.8_cds_17_0_chr11_72878800_f	0	+
chr11	72916403	72916763	ENSMUST00000092937.13_cds_1_0_chr11_72916404_f	0	+
chr11	72924584	72924784	ENSMUST00000092937.13_cds_9_0_chr11_72924585_f	0	+
chr11	72928674	72928803	ENSMUST00000092937.13_cds_13_0_chr11_72928675_f	0	+
chr11	72994686	72994810	ENSMUST00000006101.4_cds_1_0_chr11_72994687_f	0	+
chr11	73011100	73011231	ENSMUST00000006101.4_cds_15_0_chr11_73011101_f	0	+
chr11	73061908	73062076	ENSMUST00000006104.10_cds_11_0_chr11_73061909_f	0	+
chr11	73077114	73077285	ENSMUST00000006103.9_cds_8_0_chr11_73077115_r	0	-
chr11	73108624	73108825	ENSMUST00000006105.7_cds_5_0_chr11_73108625_f	0	+
chr11	73113606	73114019	ENSMUST00000006105.7_cds_6_0_chr11_73113607_f	0	+
chr11	73160487	73160606	ENSMUST00000049676.3_cds_1_0_chr11_73160488_f	0	+
chr11	73224123	73224252	ENSMUST00000092926.11_cds_2_0_chr11_73224124_f	0	+
chr11	73874487	73875432	ENSMUST00000117510.4_cds_3_0_chr11_73874488_r	0	-
chr11	74286604	74286723	ENSMUST00000102521.9_cds_18_0_chr11_74286605_r	0	-
chr11	74520784	74520937	ENSMUST00000100866.3_cds_1_0_chr11_74520785_f	0	+
chr11	74551177	74551325	ENSMUST00000092915.12_cds_7_0_chr11_74551178_f	0	+
chr11	74557925	74558051	ENSMUST00000092915.12_cds_20_0_chr11_74557926_f	0	+
chr11	74727188	74727774	ENSMUST00000000291.9_cds_1_0_chr11_74727189_f	0	+
chr11	74732986	74733179	ENSMUST00000132150.2_cds_2_0_chr11_74732987_f	0	+
chr11	74744954	74745335	ENSMUST00000057631.12_cds_16_0_chr11_74744955_r	0	-
chr11	74748443	74748626	ENSMUST00000057631.12_cds_15_0_chr11_74748444_r	0	-
chr11	74754385	74754520	ENSMUST00000081799.6_cds_11_0_chr11_74754386_r	0	-
chr11	74790978	74791403	ENSMUST00000045807.14_cds_4_0_chr11_74790979_f	0	+
chr11	74819818	74821574	ENSMUST00000045281.13_cds_1_0_chr11_74819819_f	0	+
chr11	75155582	75156907	ENSMUST00000102514.4_cds_1_0_chr11_75155583_f	0	+
chr11	75197940	75198117	ENSMUST00000000767.6_cds_14_0_chr11_75197941_r	0	-
chr11	75273075	75273220	ENSMUST00000044530.3_cds_2_0_chr11_75273076_f	0	+
chr11	75280897	75282053	ENSMUST00000044530.3_cds_4_0_chr11_75280898_f	0	+
chr11	75323962	75324167	ENSMUST00000108437.8_cds_8_0_chr11_75323963_r	0	-
chr11	75336229	75336919	ENSMUST00000117392.9_cds_6_0_chr11_75336230_r	0	-
chr11	75384176	75384373	ENSMUST00000018449.11_cds_13_0_chr11_75384177_f	0	+
chr11	75393323	75393515	ENSMUST00000018449.11_cds_30_0_chr11_75393324_f	0	+
chr11	75395303	75395417	ENSMUST00000018449.11_cds_33_0_chr11_75395304_f	0	+
chr11	75402605	75402728	ENSMUST00000042972.7_cds_5_0_chr11_75402606_f	0	+
chr11	75405991	75406514	ENSMUST00000042808.13_cds_3_0_chr11_75405992_f	0	+
chr11	75411119	75411338	ENSMUST00000042808.13_cds_4_0_chr11_75411120_f	0	+
chr11	75411728	75411857	ENSMUST00000042808.13_cds_5_0_chr11_75411729_f	0	+
chr11	75412777	75412881	ENSMUST00000042808.13_cds_6_0_chr11_75412778_f	0	+
chr11	75530281	75530391	ENSMUST00000006286.9_cds_6_0_chr11_75530282_f	0	+
chr11	75549177	75549376	ENSMUST00000069057.13_cds_3_0_chr11_75549178_f	0	+
chr11	75560772	75560857	ENSMUST00000069057.13_cds_22_0_chr11_75560773_f	0	+
chr11	75562412	75562548	ENSMUST00000069057.13_cds_27_0_chr11_75562413_f	0	+
chr11	75562783	75562881	ENSMUST00000069057.13_cds_29_0_chr11_75562784_f	0	+
chr11	75676918	75676998	ENSMUST00000021209.8_cds_1_0_chr11_75676919_r	0	-
chr11	75725588	75725702	ENSMUST00000121287.8_cds_6_0_chr11_75725589_r	0	-
chr11	75912735	75913066	ENSMUST00000021207.7_cds_2_0_chr11_75912736_r	0	-
chr11	75957566	75957715	ENSMUST00000056601.11_cds_17_0_chr11_75957567_r	0	-
chr11	76138172	76138340	ENSMUST00000040577.5_cds_2_0_chr11_76138173_f	0	+
chr11	76149390	76149573	ENSMUST00000021204.4_cds_7_0_chr11_76149391_r	0	-
chr11	76314859	76314999	ENSMUST00000065028.14_cds_13_0_chr11_76314860_r	0	-
chr11	76352118	76352240	ENSMUST00000065028.14_cds_3_0_chr11_76352119_r	0	-
chr11	76686266	76686462	ENSMUST00000021201.6_cds_12_0_chr11_76686267_r	0	-
chr11	76704308	76704478	ENSMUST00000021201.6_cds_3_0_chr11_76704309_r	0	-
chr11	76797738	76798017	ENSMUST00000102495.8_cds_2_0_chr11_76797739_f	0	+
chr11	76857819	76857887	ENSMUST00000021197.10_cds_8_0_chr11_76857820_f	0	+
chr11	76909065	76909193	ENSMUST00000021195.11_cds_7_0_chr11_76909066_f	0	+
chr11	76912216	76912316	ENSMUST00000021195.11_cds_10_0_chr11_76912217_f	0	+
chr11	76996167	76996268	ENSMUST00000108400.8_cds_13_0_chr11_76996168_r	0	-
chr11	77008615	77008785	ENSMUST00000108400.8_cds_10_0_chr11_77008616_r	0	-
chr11	77027831	77029121	ENSMUST00000108400.8_cds_4_0_chr11_77027832_r	0	-
chr11	77356491	77356614	ENSMUST00000021190.9_cds_1_0_chr11_77356492_f	0	+
chr11	77358049	77358169	ENSMUST00000021190.9_cds_4_0_chr11_77358050_f	0	+
chr11	77436114	77436354	ENSMUST00000017435.11_cds_15_0_chr11_77436115_r	0	-
chr11	77714918	77715111	ENSMUST00000092884.11_cds_12_0_chr11_77714919_f	0	+
chr11	77720445	77720689	ENSMUST00000092884.11_cds_17_0_chr11_77720446_f	0	+
chr11	77749844	77751153	ENSMUST00000135375.4_cds_3_0_chr11_77749845_f	0	+
chr11	77853680	77853876	ENSMUST00000000646.14_cds_3_0_chr11_77853681_f	0	+
chr11	77867297	77867489	ENSMUST00000000646.14_cds_11_0_chr11_77867298_f	0	+
chr11	77900226	77900620	ENSMUST00000049167.14_cds_3_0_chr11_77900227_f	0	+
chr11	77908890	77909055	ENSMUST00000049167.14_cds_6_0_chr11_77908891_f	0	+
chr11	77925100	77925412	ENSMUST00000021187.12_cds_3_0_chr11_77925101_f	0	+
chr11	77948725	77948940	ENSMUST00000072289.12_cds_7_0_chr11_77948726_f	0	+
chr11	78058288	78058447	ENSMUST00000017549.13_cds_12_0_chr11_78058289_r	0	-
chr11	78058917	78059068	ENSMUST00000017549.13_cds_10_0_chr11_78058918_r	0	-
chr11	78061203	78061354	ENSMUST00000017549.13_cds_7_0_chr11_78061204_r	0	-
chr11	78063750	78063956	ENSMUST00000017549.13_cds_1_0_chr11_78063751_r	0	-
chr11	78099677	78099844	ENSMUST00000002121.5_cds_34_0_chr11_78099678_r	0	-
chr11	78104092	78104288	ENSMUST00000002121.5_cds_28_0_chr11_78104093_r	0	-
chr11	78121753	78122027	ENSMUST00000002121.5_cds_6_0_chr11_78121754_r	0	-
chr11	78141841	78142038	ENSMUST00000002133.9_cds_1_0_chr11_78141842_f	0	+
chr11	78162116	78163209	ENSMUST00000010421.7_cds_15_0_chr11_78162117_f	0	+
chr11	78170534	78170741	ENSMUST00000010421.7_cds_25_0_chr11_78170535_f	0	+
chr11	78180111	78180246	ENSMUST00000010421.7_cds_37_0_chr11_78180112_f	0	+
chr11	78194871	78195866	ENSMUST00000045026.4_cds_2_0_chr11_78194872_f	0	+
chr11	78211386	78211498	ENSMUST00000045026.4_cds_18_0_chr11_78211387_f	0	+
chr11	78211868	78211949	ENSMUST00000045026.4_cds_19_0_chr11_78211869_f	0	+
chr11	78226252	78226460	ENSMUST00000048073.9_cds_5_0_chr11_78226253_f	0	+
chr11	78227513	78227656	ENSMUST00000048073.9_cds_6_0_chr11_78227514_f	0	+
chr11	78378048	78378284	ENSMUST00000061174.7_cds_4_0_chr11_78378049_r	0	-
chr11	78381392	78382011	ENSMUST00000061174.7_cds_1_0_chr11_78381393_r	0	-
chr11	78420853	78421058	ENSMUST00000017759.9_cds_1_0_chr11_78420854_r	0	-
chr11	78911507	78911639	ENSMUST00000018478.11_cds_15_0_chr11_78911508_r	0	-
chr11	79331673	79331923	ENSMUST00000071325.9_cds_17_0_chr11_79331674_f	0	+
chr11	79344628	79344790	ENSMUST00000071325.9_cds_27_0_chr11_79344629_f	0	+
chr11	79426428	79426861	ENSMUST00000071325.9_cds_36_0_chr11_79426429_f	0	+
chr11	79834056	79834236	ENSMUST00000043152.6_cds_13_0_chr11_79834057_r	0	-
chr11	79912917	79913095	ENSMUST00000017692.15_cds_9_0_chr11_79912918_f	0	+
chr11	79984980	79986848	ENSMUST00000108239.7_cds_1_0_chr11_79984981_f	0	+
chr11	80000772	80000961	ENSMUST00000108239.7_cds_9_0_chr11_80000773_f	0	+
chr11	80214184	80214409	ENSMUST00000017836.8_cds_3_0_chr11_80214185_f	0	+
chr11	80244237	80244509	ENSMUST00000017836.8_cds_8_0_chr11_80244238_f	0	+
chr11	80267628	80267709	ENSMUST00000103225.11_cds_1_0_chr11_80267629_r	0	-
chr11	80283909	80284002	ENSMUST00000053740.15_cds_8_0_chr11_80283910_f	0	+
chr11	80283909	80284071	ENSMUST00000108216.8_cds_8_0_chr11_80283910_f	0	+
chr11	82335094	82336144	ENSMUST00000054245.8_cds_8_0_chr11_82335095_f	0	+
chr11	82686190	82686278	ENSMUST00000080461.12_cds_11_0_chr11_82686191_f	0	+
chr11	82690247	82690446	ENSMUST00000080461.12_cds_17_0_chr11_82690248_f	0	+
chr11	82709241	82709429	ENSMUST00000021036.13_cds_1_0_chr11_82709242_r	0	-
chr11	82789419	82789656	ENSMUST00000018988.6_cds_2_0_chr11_82789420_f	0	+
chr11	82793820	82794023	ENSMUST00000103213.10_cds_9_0_chr11_82793821_r	0	-
chr11	82807857	82808025	ENSMUST00000108160.8_cds_5_0_chr11_82807858_f	0	+
chr11	82816712	82817013	ENSMUST00000108160.8_cds_9_0_chr11_82816713_f	0	+
chr11	82819757	82819905	ENSMUST00000108160.8_cds_11_0_chr11_82819758_f	0	+
chr11	82878064	82879127	ENSMUST00000038211.13_cds_1_0_chr11_82878065_r	0	-
chr11	83169765	83170480	ENSMUST00000163961.3_cds_3_0_chr11_83169766_r	0	-
chr11	83173962	83174989	ENSMUST00000163961.3_cds_1_0_chr11_83173963_r	0	-
chr11	83338345	83338570	ENSMUST00000021020.13_cds_3_0_chr11_83338346_r	0	-
chr11	83342211	83342399	ENSMUST00000021020.13_cds_2_0_chr11_83342212_r	0	-
chr11	83395467	83395930	ENSMUST00000021018.11_cds_14_0_chr11_83395468_f	0	+
chr11	83395656	83395930	ENSMUST00000133170.2_cds_9_0_chr11_83395657_f	0	+
chr11	83656678	83656986	ENSMUST00000001002.8_cds_7_0_chr11_83656679_f	0	+
chr11	83666526	83666661	ENSMUST00000001002.8_cds_14_0_chr11_83666527_f	0	+
chr11	83671976	83672548	ENSMUST00000001002.8_cds_19_0_chr11_83671977_f	0	+
chr11	83784207	83784402	ENSMUST00000021016.10_cds_6_0_chr11_83784208_f	0	+
chr11	83899443	83900376	ENSMUST00000049714.15_cds_13_0_chr11_83899444_f	0	+
chr11	83910185	83910779	ENSMUST00000049714.15_cds_14_0_chr11_83910186_f	0	+
chr11	83910416	83910779	ENSMUST00000092834.12_cds_13_0_chr11_83910417_f	0	+
chr11	83976464	83976597	ENSMUST00000018795.13_cds_12_0_chr11_83976465_r	0	-
chr11	84401024	84401243	ENSMUST00000018841.3_cds_3_0_chr11_84401025_r	0	-
chr11	84402966	84403155	ENSMUST00000018841.3_cds_1_0_chr11_84402967_r	0	-
chr11	84727424	84727550	ENSMUST00000018547.9_cds_11_0_chr11_84727425_r	0	-
chr11	84732240	84732450	ENSMUST00000108081.9_cds_6_0_chr11_84732241_r	0	-
chr11	84798331	84798461	ENSMUST00000093969.11_cds_21_0_chr11_84798332_f	0	+
chr11	84885211	84885403	ENSMUST00000108075.9_cds_29_0_chr11_84885212_r	0	-
chr11	84994724	84994852	ENSMUST00000108075.9_cds_1_0_chr11_84994725_r	0	-
chr11	85082471	85082725	ENSMUST00000018625.10_cds_12_0_chr11_85082472_r	0	-
chr11	85367463	85367634	ENSMUST00000108056.8_cds_12_0_chr11_85367464_f	0	+
chr11	85386653	85386787	ENSMUST00000108056.8_cds_14_0_chr11_85386654_f	0	+
chr11	85422618	85422769	ENSMUST00000092822.5_cds_1_0_chr11_85422619_f	0	+
chr11	85725445	85725713	ENSMUST00000000095.7_cds_1_0_chr11_85725446_f	0	+
chr11	85728051	85728215	ENSMUST00000000095.7_cds_4_0_chr11_85728052_f	0	+
chr11	85728669	85729307	ENSMUST00000000095.7_cds_5_0_chr11_85728670_f	0	+
chr11	85804954	85805571	ENSMUST00000108045.3_cds_6_0_chr11_85804955_f	0	+
chr11	85952254	85952871	ENSMUST00000044423.4_cds_19_0_chr11_85952255_r	0	-
chr11	86001168	86001328	ENSMUST00000044423.4_cds_14_0_chr11_86001169_r	0	-
chr11	86048413	86048704	ENSMUST00000044423.4_cds_6_0_chr11_86048414_r	0	-
chr11	86129290	86129362	ENSMUST00000018212.13_cds_9_0_chr11_86129291_r	0	-
chr11	86161811	86161944	ENSMUST00000043624.9_cds_29_0_chr11_86161812_r	0	-
chr11	86169589	86169748	ENSMUST00000043624.9_cds_24_0_chr11_86169590_r	0	-
chr11	86175938	86176158	ENSMUST00000043624.9_cds_20_0_chr11_86175939_r	0	-
chr11	86189105	86190022	ENSMUST00000043624.9_cds_15_0_chr11_86189106_r	0	-
chr11	86210173	86210857	ENSMUST00000043624.9_cds_8_0_chr11_86210174_r	0	-
chr11	86376937	86377331	ENSMUST00000020827.7_cds_1_0_chr11_86376938_f	0	+
chr11	86397616	86397724	ENSMUST00000154617.8_cds_12_0_chr11_86397617_r	0	-
chr11	86407591	86407813	ENSMUST00000058286.9_cds_8_0_chr11_86407592_r	0	-
chr11	86410717	86410865	ENSMUST00000058286.9_cds_4_0_chr11_86410718_r	0	-
chr11	86615896	86616097	ENSMUST00000060766.16_cds_7_0_chr11_86615897_r	0	-
chr11	86624401	86624670	ENSMUST00000060766.16_cds_2_0_chr11_86624402_r	0	-
chr11	86697285	86697453	ENSMUST00000018569.14_cds_1_0_chr11_86697286_r	0	-
chr11	87121705	87122754	ENSMUST00000055438.5_cds_6_0_chr11_87121706_r	0	-
chr11	87404767	87405687	ENSMUST00000060835.12_cds_13_0_chr11_87404768_f	0	+
chr11	87493233	87493430	ENSMUST00000092802.12_cds_8_0_chr11_87493234_f	0	+
chr11	87501758	87503142	ENSMUST00000092802.12_cds_14_0_chr11_87501759_f	0	+
chr11	87621852	87623211	ENSMUST00000040089.5_cds_7_0_chr11_87621853_f	0	+
chr11	87705722	87706047	ENSMUST00000103177.10_cds_7_0_chr11_87705723_r	0	-
chr11	87711891	87711979	ENSMUST00000103177.10_cds_2_0_chr11_87711892_r	0	-
chr11	87759376	87759547	ENSMUST00000049768.4_cds_9_0_chr11_87759377_r	0	-
chr11	87760072	87760328	ENSMUST00000049768.4_cds_8_0_chr11_87760073_r	0	-
chr11	87762126	87762445	ENSMUST00000049768.4_cds_6_0_chr11_87762127_r	0	-
chr11	87763414	87763621	ENSMUST00000049768.4_cds_5_0_chr11_87763415_r	0	-
chr11	88060658	88061000	ENSMUST00000018522.13_cds_1_0_chr11_88060659_f	0	+
chr11	88074064	88074257	ENSMUST00000018522.13_cds_4_0_chr11_88074065_f	0	+
chr11	88725905	88726056	ENSMUST00000018572.11_cds_6_0_chr11_88725906_r	0	-
chr11	88871894	88872993	ENSMUST00000107898.8_cds_5_0_chr11_88871895_f	0	+
chr11	88899944	88900178	ENSMUST00000000284.7_cds_2_0_chr11_88899945_f	0	+
chr11	89331552	89331669	ENSMUST00000128717.9_cds_12_0_chr11_89331553_r	0	-
chr11	89878021	89878193	ENSMUST00000020864.9_cds_3_0_chr11_89878022_r	0	-
chr11	93759156	93759280	ENSMUST00000066888.10_cds_9_0_chr11_93759157_r	0	-
chr11	93981383	93981557	ENSMUST00000041956.14_cds_13_0_chr11_93981384_f	0	+
chr11	93989852	93989978	ENSMUST00000041956.14_cds_20_0_chr11_93989853_f	0	+
chr11	94013547	94013663	ENSMUST00000041956.14_cds_28_0_chr11_94013548_f	0	+
chr11	94128423	94129944	ENSMUST00000061469.4_cds_1_0_chr11_94128424_r	0	-
chr11	94252475	94252643	ENSMUST00000021231.8_cds_17_0_chr11_94252476_r	0	-
chr11	94305756	94305900	ENSMUST00000107789.8_cds_33_0_chr11_94305757_r	0	-
chr11	94306568	94306925	ENSMUST00000100561.10_cds_32_0_chr11_94306569_r	0	-
chr11	94320920	94321105	ENSMUST00000100561.10_cds_20_0_chr11_94320921_r	0	-
chr11	94324526	94324958	ENSMUST00000100561.10_cds_16_0_chr11_94324527_r	0	-
chr11	94349919	94350652	ENSMUST00000107786.8_cds_7_0_chr11_94349920_r	0	-
chr11	94349919	94350703	ENSMUST00000100561.10_cds_7_0_chr11_94349920_r	0	-
chr11	94374408	94374539	ENSMUST00000041705.8_cds_6_0_chr11_94374409_r	0	-
chr11	94374774	94374976	ENSMUST00000041705.8_cds_5_0_chr11_94374775_r	0	-
chr11	94434930	94434994	ENSMUST00000040487.4_cds_4_0_chr11_94434931_r	0	-
chr11	94435245	94435611	ENSMUST00000040487.4_cds_3_0_chr11_94435246_r	0	-
chr11	94525370	94525529	ENSMUST00000021239.7_cds_2_0_chr11_94525371_f	0	+
chr11	94534119	94534367	ENSMUST00000021239.7_cds_6_0_chr11_94534120_f	0	+
chr11	94541048	94541820	ENSMUST00000039949.5_cds_1_0_chr11_94541049_r	0	-
chr11	94561133	94561626	ENSMUST00000116349.9_cds_1_0_chr11_94561134_r	0	-
chr11	94862066	94862265	ENSMUST00000103162.8_cds_5_0_chr11_94862067_r	0	-
chr11	94922661	94922846	ENSMUST00000038431.8_cds_3_0_chr11_94922662_r	0	-
chr11	94944050	94944173	ENSMUST00000001548.14_cds_20_0_chr11_94944051_r	0	-
chr11	95014234	95014582	ENSMUST00000092768.7_cds_2_0_chr11_95014235_f	0	+
chr11	95032614	95032805	ENSMUST00000021241.8_cds_1_0_chr11_95032615_r	0	-
chr11	95190804	95191044	ENSMUST00000072621.12_cds_3_0_chr11_95190805_r	0	-
chr11	95254824	95254994	ENSMUST00000037502.7_cds_1_0_chr11_95254825_f	0	+
chr11	95376662	95376785	ENSMUST00000107722.8_cds_7_0_chr11_95376663_f	0	+
chr11	95462645	95462806	ENSMUST00000000122.7_cds_4_0_chr11_95462646_r	0	-
chr11	95640076	95640973	ENSMUST00000107717.8_cds_1_0_chr11_95640077_f	0	+
chr11	95864764	95865046	ENSMUST00000013559.3_cds_5_0_chr11_95864765_r	0	-
chr11	95917449	95917596	ENSMUST00000103156.2_cds_2_0_chr11_95917450_f	0	+
chr11	96029552	96029709	ENSMUST00000107680.2_cds_3_0_chr11_96029553_f	0	+
chr11	96049513	96049752	ENSMUST00000107680.2_cds_12_0_chr11_96049514_f	0	+
chr11	96210855	96211154	ENSMUST00000049241.9_cds_1_0_chr11_96210856_f	0	+
chr11	96257636	96257965	ENSMUST00000019117.3_cds_1_0_chr11_96257637_f	0	+
chr11	96432210	96432312	ENSMUST00000071510.14_cds_3_0_chr11_96432211_f	0	+
chr11	96659871	96660148	ENSMUST00000021246.9_cds_8_0_chr11_96659872_r	0	-
chr11	96802377	96802522	ENSMUST00000103152.11_cds_7_0_chr11_96802378_r	0	-
chr11	96830080	96830151	ENSMUST00000018803.12_cds_5_0_chr11_96830081_r	0	-
chr11	96848249	96848562	ENSMUST00000062652.7_cds_4_0_chr11_96848250_r	0	-
chr11	96851863	96852835	ENSMUST00000062652.7_cds_3_0_chr11_96851864_r	0	-
chr11	96912288	96913419	ENSMUST00000047997.8_cds_1_0_chr11_96912289_f	0	+
chr11	96950868	96951116	ENSMUST00000090020.13_cds_14_0_chr11_96950869_f	0	+
chr11	97029447	97030160	ENSMUST00000107614.8_cds_8_0_chr11_97029448_r	0	-
chr11	97038198	97038379	ENSMUST00000107614.8_cds_4_0_chr11_97038199_r	0	-
chr11	97062347	97062539	ENSMUST00000001479.5_cds_10_0_chr11_97062348_r	0	-
chr11	97063878	97064103	ENSMUST00000001479.5_cds_9_0_chr11_97063879_r	0	-
chr11	97075752	97075935	ENSMUST00000001479.5_cds_2_0_chr11_97075753_r	0	-
chr11	97115484	97115619	ENSMUST00000001480.14_cds_15_0_chr11_97115485_r	0	-
chr11	97225271	97230116	ENSMUST00000093942.5_cds_10_0_chr11_97225272_r	0	-
chr11	97237292	97237528	ENSMUST00000093942.5_cds_3_0_chr11_97237293_r	0	-
chr11	97335009	97335171	ENSMUST00000121799.8_cds_1_0_chr11_97335010_f	0	+
chr11	97338995	97339091	ENSMUST00000121799.8_cds_3_0_chr11_97338996_f	0	+
chr11	97342217	97343370	ENSMUST00000121799.8_cds_6_0_chr11_97342218_f	0	+
chr11	97354209	97354527	ENSMUST00000121799.8_cds_11_0_chr11_97354210_f	0	+
chr11	97417354	97417502	ENSMUST00000107590.9_cds_12_0_chr11_97417355_r	0	-
chr11	97422629	97422805	ENSMUST00000107590.9_cds_10_0_chr11_97422630_r	0	-
chr11	97560249	97560462	ENSMUST00000044730.12_cds_6_0_chr11_97560250_f	0	+
chr11	97565263	97565445	ENSMUST00000044730.12_cds_10_0_chr11_97565264_f	0	+
chr11	97567195	97567338	ENSMUST00000044730.12_cds_13_0_chr11_97567196_f	0	+
chr11	97569139	97569489	ENSMUST00000044730.12_cds_16_0_chr11_97569140_f	0	+
chr11	97571295	97571652	ENSMUST00000044730.12_cds_18_0_chr11_97571296_f	0	+
chr11	97611048	97611307	ENSMUST00000018691.9_cds_7_0_chr11_97611049_r	0	-
chr11	97613187	97613301	ENSMUST00000018691.9_cds_6_0_chr11_97613188_r	0	-
chr11	97623483	97623581	ENSMUST00000018691.9_cds_1_0_chr11_97623484_r	0	-
chr11	97829355	97829437	ENSMUST00000017561.15_cds_8_0_chr11_97829356_r	0	-
chr11	97903010	97903147	ENSMUST00000017552.13_cds_4_0_chr11_97903011_r	0	-
chr11	97980416	97980524	ENSMUST00000103143.10_cds_14_0_chr11_97980417_r	0	-
chr11	98054625	98054827	ENSMUST00000018304.7_cds_13_0_chr11_98054626_r	0	-
chr11	98136042	98136524	ENSMUST00000107538.2_cds_12_0_chr11_98136043_f	0	+
chr11	98267577	98267676	ENSMUST00000018311.5_cds_6_0_chr11_98267578_f	0	+
chr11	98281502	98281639	ENSMUST00000090827.12_cds_5_0_chr11_98281503_r	0	-
chr11	98288721	98288874	ENSMUST00000090827.12_cds_2_0_chr11_98288722_r	0	-
chr11	98313580	98313696	ENSMUST00000058295.6_cds_5_0_chr11_98313581_f	0	+
chr11	98323956	98324079	ENSMUST00000058295.6_cds_17_0_chr11_98323957_f	0	+
chr11	98324717	98324903	ENSMUST00000058295.6_cds_19_0_chr11_98324718_f	0	+
chr11	98344320	98344419	ENSMUST00000019456.5_cds_8_0_chr11_98344321_f	0	+
chr11	98606467	98606581	ENSMUST00000017354.13_cds_8_0_chr11_98606468_r	0	-
chr11	98606956	98607107	ENSMUST00000017354.13_cds_7_0_chr11_98606957_r	0	-
chr11	98608735	98608968	ENSMUST00000017354.13_cds_5_0_chr11_98608736_r	0	-
chr11	98713545	98714225	ENSMUST00000017384.14_cds_7_0_chr11_98713546_f	0	+
chr11	98736947	98737115	ENSMUST00000107479.3_cds_5_0_chr11_98736948_f	0	+
chr11	98841443	98841621	ENSMUST00000068133.10_cds_2_0_chr11_98841444_f	0	+
chr11	98939919	98940054	ENSMUST00000017637.13_cds_2_0_chr11_98939920_f	0	+
chr11	98969231	98969656	ENSMUST00000017751.3_cds_3_0_chr11_98969232_r	0	-
chr11	98970905	98971281	ENSMUST00000017751.3_cds_2_0_chr11_98970906_r	0	-
chr11	98976492	98976919	ENSMUST00000017751.3_cds_1_0_chr11_98976493_r	0	-
chr11	99129359	99129580	ENSMUST00000038214.7_cds_2_0_chr11_99129360_r	0	-
chr11	99172074	99172292	ENSMUST00000017255.4_cds_5_0_chr11_99172075_r	0	-
chr11	99224338	99224556	ENSMUST00000100482.3_cds_5_0_chr11_99224339_r	0	-
chr11	99257649	99257867	ENSMUST00000006963.3_cds_5_0_chr11_99257650_r	0	-
chr11	99261936	99262062	ENSMUST00000006963.3_cds_4_0_chr11_99261937_r	0	-
chr11	99321578	99321799	ENSMUST00000017743.3_cds_5_0_chr11_99321579_r	0	-
chr11	99409842	99409999	ENSMUST00000107445.8_cds_2_0_chr11_99409843_r	0	-
chr11	99917262	99917419	ENSMUST00000073890.4_cds_2_0_chr11_99917263_r	0	-
chr11	99993996	99994122	ENSMUST00000107416.3_cds_4_0_chr11_99993997_r	0	-
chr11	100079178	100080062	ENSMUST00000059707.3_cds_6_0_chr11_100079179_r	0	-
chr11	100272501	100272703	ENSMUST00000001592.15_cds_4_0_chr11_100272502_r	0	-
chr11	100311225	100311371	ENSMUST00000001595.10_cds_1_0_chr11_100311226_f	0	+
chr11	100311716	100311906	ENSMUST00000001595.10_cds_2_0_chr11_100311717_f	0	+
chr11	100337946	100338564	ENSMUST00000001599.4_cds_2_0_chr11_100337947_f	0	+
chr11	100454355	100454552	ENSMUST00000006976.8_cds_8_0_chr11_100454356_f	0	+
chr11	100483680	100483799	ENSMUST00000014339.15_cds_5_0_chr11_100483681_r	0	-
chr11	100519657	100519894	ENSMUST00000103119.10_cds_7_0_chr11_100519658_r	0	-
chr11	100525472	100525583	ENSMUST00000103119.10_cds_2_0_chr11_100525473_r	0	-
chr11	100587801	100587992	ENSMUST00000017974.13_cds_10_0_chr11_100587802_r	0	-
chr11	100588981	100589143	ENSMUST00000017974.13_cds_9_0_chr11_100588982_r	0	-
chr11	100590031	100590285	ENSMUST00000017974.13_cds_7_0_chr11_100590032_r	0	-
chr11	100599372	100599581	ENSMUST00000006973.12_cds_9_0_chr11_100599373_r	0	-
chr11	100601270	100601462	ENSMUST00000006973.12_cds_5_0_chr11_100601271_r	0	-
chr11	100636061	100636168	ENSMUST00000107361.9_cds_13_0_chr11_100636062_r	0	-
chr11	100637570	100637815	ENSMUST00000107361.9_cds_10_0_chr11_100637571_r	0	-
chr11	100638388	100638638	ENSMUST00000107361.9_cds_9_0_chr11_100638389_r	0	-
chr11	100640434	100640634	ENSMUST00000107361.9_cds_8_0_chr11_100640435_r	0	-
chr11	100648392	100648626	ENSMUST00000107361.9_cds_1_0_chr11_100648393_r	0	-
chr11	100659853	100660355	ENSMUST00000017891.14_cds_3_0_chr11_100659854_r	0	-
chr11	100674497	100674602	ENSMUST00000004143.3_cds_17_0_chr11_100674498_r	0	-
chr11	100785526	100785662	ENSMUST00000092671.12_cds_16_0_chr11_100785527_r	0	-
chr11	100799485	100799630	ENSMUST00000092671.12_cds_2_0_chr11_100799486_r	0	-
chr11	100802059	100802187	ENSMUST00000092671.12_cds_1_0_chr11_100802060_r	0	-
chr11	100975141	100975356	ENSMUST00000001806.10_cds_2_0_chr11_100975142_f	0	+
chr11	100975833	100976023	ENSMUST00000001806.10_cds_4_0_chr11_100975834_f	0	+
chr11	101054838	101055297	ENSMUST00000043397.14_cds_10_0_chr11_101054839_r	0	-
chr11	101057179	101057486	ENSMUST00000043397.14_cds_6_0_chr11_101057180_r	0	-
chr11	101069061	101069265	ENSMUST00000103109.4_cds_4_0_chr11_101069062_f	0	+
chr11	101069640	101069825	ENSMUST00000103109.4_cds_5_0_chr11_101069641_f	0	+
chr11	101073708	101073912	ENSMUST00000103109.4_cds_12_0_chr11_101073709_f	0	+
chr11	101074677	101074863	ENSMUST00000103109.4_cds_15_0_chr11_101074678_f	0	+
chr11	101077334	101077688	ENSMUST00000103109.4_cds_18_0_chr11_101077335_f	0	+
chr11	101098163	101098255	ENSMUST00000100417.3_cds_9_0_chr11_101098164_r	0	-
chr11	101098947	101099111	ENSMUST00000100417.3_cds_8_0_chr11_101098948_r	0	-
chr11	101153548	101153721	ENSMUST00000103108.8_cds_1_0_chr11_101153549_f	0	+
chr11	101156072	101156289	ENSMUST00000103108.8_cds_5_0_chr11_101156073_f	0	+
chr11	101165800	101166375	ENSMUST00000103108.8_cds_13_0_chr11_101165801_f	0	+
chr11	101178230	101178407	ENSMUST00000103107.5_cds_6_0_chr11_101178231_f	0	+
chr11	101226542	101226828	ENSMUST00000017316.7_cds_1_0_chr11_101226543_f	0	+
chr11	101227174	101227304	ENSMUST00000017316.7_cds_2_0_chr11_101227175_f	0	+
chr11	101304762	101304922	ENSMUST00000070395.9_cds_2_0_chr11_101304763_r	0	-
chr11	101324277	101325143	ENSMUST00000040561.6_cds_4_0_chr11_101324278_f	0	+
chr11	101398775	101399056	ENSMUST00000017290.11_cds_14_0_chr11_101398776_r	0	-
chr11	101408096	101408268	ENSMUST00000017290.11_cds_11_0_chr11_101408097_r	0	-
chr11	101460323	101460614	ENSMUST00000103098.9_cds_13_0_chr11_101460324_f	0	+
chr11	101465824	101465941	ENSMUST00000149019.2_cds_9_0_chr11_101465825_f	0	+
chr11	101465824	101466242	ENSMUST00000103098.9_cds_19_0_chr11_101465825_f	0	+
chr11	101481158	101481279	ENSMUST00000039581.14_cds_8_0_chr11_101481159_f	0	+
chr11	101521063	101521186	ENSMUST00000010506.10_cds_2_0_chr11_101521064_f	0	+
chr11	101521645	101521805	ENSMUST00000010506.10_cds_3_0_chr11_101521646_f	0	+
chr11	101628955	101629387	ENSMUST00000039152.14_cds_5_0_chr11_101628956_f	0	+
chr11	101854671	101855093	ENSMUST00000001534.7_cds_1_0_chr11_101854672_r	0	-
chr11	101899345	101899510	ENSMUST00000062801.11_cds_13_0_chr11_101899346_r	0	-
chr11	101904140	101904337	ENSMUST00000062801.11_cds_9_0_chr11_101904141_r	0	-
chr11	101954013	101954241	ENSMUST00000017458.11_cds_5_0_chr11_101954014_r	0	-
chr11	101955394	101955547	ENSMUST00000017458.11_cds_3_0_chr11_101955395_r	0	-
chr11	102038189	102038370	ENSMUST00000055409.6_cds_3_0_chr11_102038190_f	0	+
chr11	102091225	102091359	ENSMUST00000008999.12_cds_16_0_chr11_102091226_r	0	-
chr11	102093369	102093581	ENSMUST00000008999.12_cds_13_0_chr11_102093370_r	0	-
chr11	102095256	102095479	ENSMUST00000008999.12_cds_12_0_chr11_102095257_r	0	-
chr11	102145779	102146847	ENSMUST00000100392.5_cds_2_0_chr11_102145780_f	0	+
chr11	102163312	102163580	ENSMUST00000036467.5_cds_1_0_chr11_102163313_f	0	+
chr11	102168701	102168887	ENSMUST00000036467.5_cds_4_0_chr11_102168702_f	0	+
chr11	102178133	102178697	ENSMUST00000036376.13_cds_2_0_chr11_102178134_f	0	+
chr11	102198774	102198964	ENSMUST00000006754.14_cds_15_0_chr11_102198775_r	0	-
chr11	102241927	102242101	ENSMUST00000006749.10_cds_18_0_chr11_102241928_r	0	-
chr11	102347790	102347910	ENSMUST00000103086.4_cds_25_0_chr11_102347791_r	0	-
chr11	102738783	102738977	ENSMUST00000021306.14_cds_15_0_chr11_102738784_r	0	-
chr11	102740009	102740137	ENSMUST00000021306.14_cds_14_0_chr11_102740010_r	0	-
chr11	102761845	102762011	ENSMUST00000107060.8_cds_2_0_chr11_102761846_r	0	-
chr11	102805075	102805252	ENSMUST00000021311.10_cds_6_0_chr11_102805076_r	0	-
chr11	102965384	102965535	ENSMUST00000103077.2_cds_9_0_chr11_102965385_r	0	-
chr11	103086084	103086319	ENSMUST00000042286.12_cds_17_0_chr11_103086085_f	0	+
chr11	103116115	103116448	ENSMUST00000021324.3_cds_11_0_chr11_103116116_r	0	-
chr11	103118357	103118521	ENSMUST00000021324.3_cds_9_0_chr11_103118358_r	0	-
chr11	103267418	103268339	ENSMUST00000041272.10_cds_6_0_chr11_103267419_r	0	-
chr11	103277783	103278174	ENSMUST00000041272.10_cds_4_0_chr11_103277784_r	0	-
chr11	103347201	103348940	ENSMUST00000153273.3_cds_8_0_chr11_103347202_r	0	-
chr11	103574617	103574758	ENSMUST00000021329.14_cds_4_0_chr11_103574618_r	0	-
chr11	103621575	103622049	ENSMUST00000018630.3_cds_3_0_chr11_103621576_r	0	-
chr11	103622795	103623061	ENSMUST00000018630.3_cds_2_0_chr11_103622796_r	0	-
chr11	103624448	103624705	ENSMUST00000018630.3_cds_1_0_chr11_103624449_r	0	-
chr11	103698975	103699217	ENSMUST00000000127.6_cds_1_0_chr11_103698976_f	0	+
chr11	103702153	103702419	ENSMUST00000000127.6_cds_2_0_chr11_103702154_f	0	+
chr11	103703106	103703586	ENSMUST00000000127.6_cds_3_0_chr11_103703107_f	0	+
chr11	103749720	103749854	ENSMUST00000103075.11_cds_14_0_chr11_103749721_r	0	-
chr11	103763970	103764136	ENSMUST00000103075.11_cds_9_0_chr11_103763971_r	0	-
chr11	103807331	103807498	ENSMUST00000103075.11_cds_4_0_chr11_103807332_r	0	-
chr11	104189323	104190082	ENSMUST00000106989.3_cds_4_0_chr11_104189324_f	0	+
chr11	104225803	104226031	ENSMUST00000018556.11_cds_14_0_chr11_104225804_r	0	-
chr11	104226272	104226525	ENSMUST00000018556.11_cds_13_0_chr11_104226273_r	0	-
chr11	104233684	104233873	ENSMUST00000106971.2_cds_8_0_chr11_104233685_r	0	-
chr11	104241312	104241478	ENSMUST00000018556.11_cds_7_0_chr11_104241313_r	0	-
chr11	104247509	104247702	ENSMUST00000018556.11_cds_6_0_chr11_104247510_r	0	-
chr11	104416876	104417010	ENSMUST00000093923.9_cds_8_0_chr11_104416877_r	0	-
chr11	104419088	104419300	ENSMUST00000093923.9_cds_6_0_chr11_104419089_r	0	-
chr11	104425563	104425711	ENSMUST00000093923.9_cds_2_0_chr11_104425564_r	0	-
chr11	104534401	104534831	ENSMUST00000021028.5_cds_9_0_chr11_104534402_f	0	+
chr11	104549548	104549771	ENSMUST00000021028.5_cds_10_0_chr11_104549549_f	0	+
chr11	104688498	104688600	ENSMUST00000212287.2_cds_39_0_chr11_104688499_f	0	+
chr11	104811082	104811136	ENSMUST00000212287.2_cds_95_0_chr11_104811083_f	0	+
chr11	105140310	105140463	ENSMUST00000015107.13_cds_10_0_chr11_105140311_f	0	+
chr11	105216327	105216729	ENSMUST00000021038.5_cds_1_0_chr11_105216328_f	0	+
chr11	105219102	105219267	ENSMUST00000021038.5_cds_3_0_chr11_105219103_f	0	+
chr11	105222709	105222898	ENSMUST00000021038.5_cds_6_0_chr11_105222710_f	0	+
chr11	105228453	105228671	ENSMUST00000021038.5_cds_11_0_chr11_105228454_f	0	+
chr11	105237545	105237654	ENSMUST00000100335.10_cds_22_0_chr11_105237546_f	0	+
chr11	105238685	105238832	ENSMUST00000100335.10_cds_25_0_chr11_105238686_f	0	+
chr11	105239423	105239603	ENSMUST00000100335.10_cds_27_0_chr11_105239424_f	0	+
chr11	105240524	105240751	ENSMUST00000100335.10_cds_29_0_chr11_105240525_f	0	+
chr11	105276242	105276412	ENSMUST00000138977.8_cds_7_0_chr11_105276243_r	0	-
chr11	105748222	105748454	ENSMUST00000100330.10_cds_10_0_chr11_105748223_f	0	+
chr11	105803737	105803913	ENSMUST00000089485.6_cds_4_0_chr11_105803738_f	0	+
chr11	105863186	105863359	ENSMUST00000001963.14_cds_6_0_chr11_105863187_f	0	+
chr11	105908060	105908486	ENSMUST00000001965.14_cds_4_0_chr11_105908061_f	0	+
chr11	105909577	105909732	ENSMUST00000106903.8_cds_5_0_chr11_105909578_f	0	+
chr11	105909577	105909977	ENSMUST00000001965.14_cds_5_0_chr11_105909578_f	0	+
chr11	105914550	105914744	ENSMUST00000001965.14_cds_8_0_chr11_105914551_f	0	+
chr11	105937516	105937675	ENSMUST00000058438.9_cds_1_0_chr11_105937517_f	0	+
chr11	106043042	106043220	ENSMUST00000002044.10_cds_14_0_chr11_106043043_f	0	+
chr11	106061779	106061903	ENSMUST00000007444.14_cds_7_0_chr11_106061780_r	0	-
chr11	106114923	106115144	ENSMUST00000021046.6_cds_1_0_chr11_106114924_f	0	+
chr11	106152248	106152536	ENSMUST00000021049.9_cds_4_0_chr11_106152249_f	0	+
chr11	106203458	106203767	ENSMUST00000044228.11_cds_2_0_chr11_106203459_r	0	-
chr11	106210489	106211745	ENSMUST00000021056.8_cds_23_0_chr11_106210490_r	0	-
chr11	106226200	106226557	ENSMUST00000021056.8_cds_12_0_chr11_106226201_r	0	-
chr11	106439539	106439740	ENSMUST00000042780.14_cds_2_0_chr11_106439540_r	0	-
chr11	106587877	106588180	ENSMUST00000068021.9_cds_4_0_chr11_106587878_r	0	-
chr11	106667968	106668074	ENSMUST00000021060.6_cds_2_0_chr11_106667969_r	0	-
chr11	106704586	106704688	ENSMUST00000018516.11_cds_12_0_chr11_106704587_f	0	+
chr11	106706293	106706463	ENSMUST00000018516.11_cds_14_0_chr11_106706294_f	0	+
chr11	106732425	106732621	ENSMUST00000092517.9_cds_10_0_chr11_106732426_r	0	-
chr11	106935317	106935491	ENSMUST00000208369.2_cds_1_0_chr11_106935318_r	0	-
chr11	106945281	106946144	ENSMUST00000106762.8_cds_21_0_chr11_106945282_r	0	-
chr11	106946697	106946932	ENSMUST00000106762.8_cds_20_0_chr11_106946698_r	0	-
chr11	106949459	106949677	ENSMUST00000106762.8_cds_19_0_chr11_106949460_r	0	-
chr11	106963508	106965816	ENSMUST00000106762.8_cds_11_0_chr11_106963509_r	0	-
chr11	106973338	106973526	ENSMUST00000106762.8_cds_5_0_chr11_106973339_r	0	-
chr11	107001638	107002461	ENSMUST00000106762.8_cds_1_0_chr11_107001639_r	0	-
chr11	107483531	107483656	ENSMUST00000100305.8_cds_5_0_chr11_107483532_f	0	+
chr11	107517360	107517540	ENSMUST00000100305.8_cds_15_0_chr11_107517361_f	0	+
chr11	107560860	107561497	ENSMUST00000100305.8_cds_28_0_chr11_107560861_f	0	+
chr11	107561872	107562107	ENSMUST00000106746.8_cds_29_0_chr11_107561873_f	0	+
chr11	107577210	107577545	ENSMUST00000106746.8_cds_32_0_chr11_107577211_f	0	+
chr11	107625605	107626144	ENSMUST00000021066.4_cds_3_0_chr11_107625606_r	0	-
chr11	107627552	107627693	ENSMUST00000021066.4_cds_2_0_chr11_107627553_r	0	-
chr11	107768177	107768435	ENSMUST00000039071.3_cds_5_0_chr11_107768178_r	0	-
chr11	107775171	107775367	ENSMUST00000039071.3_cds_1_0_chr11_107775172_r	0	-
chr11	108410721	108410814	ENSMUST00000130515.9_cds_14_0_chr11_108410722_f	0	+
chr11	108834481	108834712	ENSMUST00000052915.14_cds_7_0_chr11_108834482_f	0	+
chr11	109117951	109118430	ENSMUST00000020920.10_cds_17_0_chr11_109117952_r	0	-
chr11	109286739	109287312	ENSMUST00000020930.14_cds_3_0_chr11_109286740_f	0	+
chr11	109345688	109346504	ENSMUST00000070152.12_cds_4_0_chr11_109345689_r	0	-
chr11	109408067	109408255	ENSMUST00000106697.8_cds_2_0_chr11_109408068_f	0	+
chr11	109438839	109438948	ENSMUST00000106696.2_cds_1_0_chr11_109438840_f	0	+
chr11	109467861	109467983	ENSMUST00000047186.10_cds_11_0_chr11_109467862_r	0	-
chr11	109544610	109544787	ENSMUST00000049527.7_cds_1_0_chr11_109544611_f	0	+
chr11	109550824	109550995	ENSMUST00000049527.7_cds_2_0_chr11_109550825_f	0	+
chr11	109852619	109852739	ENSMUST00000020948.15_cds_17_0_chr11_109852620_r	0	-
chr11	109982344	109982440	ENSMUST00000100287.9_cds_1_0_chr11_109982345_r	0	-
chr11	110122880	110123049	ENSMUST00000044003.14_cds_9_0_chr11_110122881_r	0	-
chr11	110168213	110168308	ENSMUST00000043961.12_cds_33_0_chr11_110168214_r	0	-
chr11	110188861	110189063	ENSMUST00000043961.12_cds_18_0_chr11_110188862_r	0	-
chr11	110962609	110963896	ENSMUST00000042970.3_cds_1_0_chr11_110962610_f	0	+
chr11	112674634	112674888	ENSMUST00000000579.3_cds_1_0_chr11_112674635_f	0	+
chr11	113138545	113138704	ENSMUST00000042657.16_cds_9_0_chr11_113138546_r	0	-
chr11	113542670	113542912	ENSMUST00000018805.15_cds_1_0_chr11_113542671_f	0	+
chr11	113545793	113546004	ENSMUST00000018805.15_cds_5_0_chr11_113545794_f	0	+
chr11	113597242	113597395	ENSMUST00000018871.8_cds_2_0_chr11_113597243_r	0	-
chr11	113671615	113671969	ENSMUST00000041627.14_cds_44_0_chr11_113671616_r	0	-
chr11	113690968	113691094	ENSMUST00000041627.14_cds_39_0_chr11_113690969_r	0	-
chr11	113697092	113697230	ENSMUST00000041627.14_cds_37_0_chr11_113697093_r	0	-
chr11	113701154	113701341	ENSMUST00000041627.14_cds_36_0_chr11_113701155_r	0	-
chr11	113719183	113719385	ENSMUST00000041627.14_cds_29_0_chr11_113719184_r	0	-
chr11	113720723	113720918	ENSMUST00000041627.14_cds_28_0_chr11_113720724_r	0	-
chr11	113723079	113723269	ENSMUST00000041627.14_cds_26_0_chr11_113723080_r	0	-
chr11	113725643	113725881	ENSMUST00000041627.14_cds_24_0_chr11_113725644_r	0	-
chr11	113742527	113742709	ENSMUST00000041627.14_cds_16_0_chr11_113742528_r	0	-
chr11	113748521	113748658	ENSMUST00000041627.14_cds_13_0_chr11_113748522_r	0	-
chr11	113750639	113750816	ENSMUST00000041627.14_cds_12_0_chr11_113750640_r	0	-
chr11	113759675	113759792	ENSMUST00000041627.14_cds_9_0_chr11_113759676_r	0	-
chr11	113760551	113760746	ENSMUST00000041627.14_cds_8_0_chr11_113760552_r	0	-
chr11	113763856	113764047	ENSMUST00000041627.14_cds_6_0_chr11_113763857_r	0	-
chr11	113776075	113776209	ENSMUST00000041627.14_cds_4_0_chr11_113776076_r	0	-
chr11	113833944	113834104	ENSMUST00000041627.14_cds_1_0_chr11_113833945_r	0	-
chr11	114577219	114577392	ENSMUST00000045779.6_cds_1_0_chr11_114577220_f	0	+
chr11	114587414	114587635	ENSMUST00000045779.6_cds_3_0_chr11_114587415_f	0	+
chr11	114671996	114672191	ENSMUST00000084368.12_cds_6_0_chr11_114671997_f	0	+
chr11	114675576	114675742	ENSMUST00000084368.12_cds_9_0_chr11_114675577_f	0	+
chr11	114677201	114677472	ENSMUST00000084368.12_cds_12_0_chr11_114677202_f	0	+
chr11	114684675	114684952	ENSMUST00000000206.4_cds_1_0_chr11_114684676_r	0	-
chr11	114876920	114877047	ENSMUST00000045075.3_cds_2_0_chr11_114876921_r	0	-
chr11	114946071	114946419	ENSMUST00000062787.9_cds_2_0_chr11_114946072_r	0	-
chr11	115067176	115067338	ENSMUST00000021077.4_cds_1_0_chr11_115067177_f	0	+
chr11	115134195	115134956	ENSMUST00000061450.7_cds_9_0_chr11_115134196_f	0	+
chr11	115143408	115143596	ENSMUST00000003351.13_cds_10_0_chr11_115143409_r	0	-
chr11	115148598	115149197	ENSMUST00000003351.13_cds_2_0_chr11_115148599_r	0	-
chr11	115151559	115151958	ENSMUST00000003351.13_cds_1_0_chr11_115151560_r	0	-
chr11	115175025	115175205	ENSMUST00000056153.8_cds_4_0_chr11_115175026_r	0	-
chr11	115208810	115210028	ENSMUST00000103037.5_cds_1_0_chr11_115208811_r	0	-
chr11	115219804	115220682	ENSMUST00000055490.9_cds_6_0_chr11_115219805_f	0	+
chr11	115235117	115235932	ENSMUST00000106543.8_cds_5_0_chr11_115235118_f	0	+
chr11	115241744	115241972	ENSMUST00000044152.13_cds_13_0_chr11_115241745_r	0	-
chr11	115251147	115251318	ENSMUST00000044152.13_cds_2_0_chr11_115251148_r	0	-
chr11	115252464	115252614	ENSMUST00000044152.13_cds_1_0_chr11_115252465_r	0	-
chr11	115360161	115360974	ENSMUST00000092445.12_cds_2_0_chr11_115360162_f	0	+
chr11	115379538	115379900	ENSMUST00000035240.7_cds_2_0_chr11_115379539_f	0	+
chr11	115479137	115479371	ENSMUST00000019135.14_cds_10_0_chr11_115479138_r	0	-
chr11	115511702	115511873	ENSMUST00000021089.11_cds_3_0_chr11_115511703_r	0	-
chr11	115683882	115684100	ENSMUST00000093912.11_cds_17_0_chr11_115683883_f	0	+
chr11	115684833	115685015	ENSMUST00000093912.11_cds_18_0_chr11_115684834_f	0	+
chr11	115686450	115686640	ENSMUST00000093912.11_cds_23_0_chr11_115686451_f	0	+
chr11	115688633	115688804	ENSMUST00000093912.11_cds_30_0_chr11_115688634_f	0	+
chr11	115691185	115691408	ENSMUST00000041684.11_cds_18_0_chr11_115691186_r	0	-
chr11	115691491	115692967	ENSMUST00000041684.11_cds_17_0_chr11_115691492_r	0	-
chr11	115741452	115741745	ENSMUST00000103032.11_cds_14_0_chr11_115741453_f	0	+
chr11	115742942	115743099	ENSMUST00000103032.11_cds_16_0_chr11_115742943_f	0	+
chr11	115764582	115764746	ENSMUST00000093911.11_cds_20_0_chr11_115764583_f	0	+
chr11	115770576	115770812	ENSMUST00000093911.11_cds_26_0_chr11_115770577_f	0	+
chr11	115770894	115771073	ENSMUST00000093911.11_cds_27_0_chr11_115770895_f	0	+
chr11	115772007	115772169	ENSMUST00000093911.11_cds_29_0_chr11_115772008_f	0	+
chr11	115774432	115774733	ENSMUST00000093911.11_cds_38_0_chr11_115774433_f	0	+
chr11	115786593	115786667	ENSMUST00000021097.10_cds_11_0_chr11_115786594_r	0	-
chr11	115787866	115788085	ENSMUST00000021097.10_cds_7_0_chr11_115787867_r	0	-
chr11	115818793	115819312	ENSMUST00000021097.10_cds_2_0_chr11_115818794_r	0	-
chr11	115855036	115855218	ENSMUST00000140991.2_cds_10_0_chr11_115855037_f	0	+
chr11	115877442	115877645	ENSMUST00000021107.14_cds_13_0_chr11_115877443_f	0	+
chr11	115882134	115882238	ENSMUST00000021107.14_cds_21_0_chr11_115882135_f	0	+
chr11	115888775	115888980	ENSMUST00000021107.14_cds_27_0_chr11_115888776_f	0	+
chr11	115895729	115895924	ENSMUST00000106458.2_cds_31_0_chr11_115895730_f	0	+
chr11	115901852	115902042	ENSMUST00000021114.5_cds_1_0_chr11_115901853_r	0	-
chr11	115938502	115938712	ENSMUST00000021116.12_cds_1_0_chr11_115938503_f	0	+
chr11	115940139	115940270	ENSMUST00000021116.12_cds_3_0_chr11_115940140_f	0	+
chr11	115943841	115943984	ENSMUST00000106452.2_cds_7_0_chr11_115943842_f	0	+
chr11	115949068	115949250	ENSMUST00000021116.12_cds_13_0_chr11_115949069_f	0	+
chr11	115949814	115950072	ENSMUST00000021116.12_cds_14_0_chr11_115949815_f	0	+
chr11	115950648	115950804	ENSMUST00000021116.12_cds_15_0_chr11_115950649_f	0	+
chr11	115954464	115954661	ENSMUST00000106450.8_cds_30_0_chr11_115954465_r	0	-
chr11	115966530	115966711	ENSMUST00000106450.8_cds_5_0_chr11_115966531_r	0	-
chr11	115972057	115972150	ENSMUST00000074628.13_cds_3_0_chr11_115972058_r	0	-
chr11	116016891	116017466	ENSMUST00000067632.4_cds_5_0_chr11_116016892_r	0	-
chr11	116017290	116017466	ENSMUST00000106440.9_cds_5_0_chr11_116017291_r	0	-
chr11	116118383	116118577	ENSMUST00000037007.4_cds_16_0_chr11_116118384_r	0	-
chr11	116124980	116125107	ENSMUST00000037007.4_cds_3_0_chr11_116124981_r	0	-
chr11	116156182	116156378	ENSMUST00000021133.16_cds_3_0_chr11_116156183_r	0	-
chr11	116191929	116192152	ENSMUST00000021147.14_cds_4_0_chr11_116191930_r	0	-
chr11	116222535	116223303	ENSMUST00000036215.8_cds_2_0_chr11_116222536_r	0	-
chr11	116235020	116235131	ENSMUST00000100202.10_cds_17_0_chr11_116235021_r	0	-
chr11	116333738	116333939	ENSMUST00000208602.2_cds_18_0_chr11_116333739_r	0	-
chr11	116335778	116335979	ENSMUST00000208602.2_cds_15_0_chr11_116335779_r	0	-
chr11	116345841	116350012	ENSMUST00000208602.2_cds_4_0_chr11_116345842_r	0	-
chr11	116429869	116430537	ENSMUST00000082152.5_cds_17_0_chr11_116429870_r	0	-
chr11	116432164	116432864	ENSMUST00000082152.5_cds_13_0_chr11_116432165_r	0	-
chr11	116435173	116435646	ENSMUST00000082152.5_cds_8_0_chr11_116435174_r	0	-
chr11	116486462	116486619	ENSMUST00000153476.8_cds_1_0_chr11_116486463_f	0	+
chr11	116498053	116498197	ENSMUST00000103028.8_cds_2_0_chr11_116498054_r	0	-
chr11	116540609	116540841	ENSMUST00000021166.6_cds_1_0_chr11_116540610_r	0	-
chr11	116575171	116575310	ENSMUST00000079545.6_cds_4_0_chr11_116575172_r	0	-
chr11	116576661	116576836	ENSMUST00000079545.6_cds_2_0_chr11_116576662_r	0	-
chr11	116822448	116822596	ENSMUST00000103027.10_cds_2_0_chr11_116822449_f	0	+
chr11	116839340	116839510	ENSMUST00000103027.10_cds_7_0_chr11_116839341_f	0	+
chr11	117032487	117032619	ENSMUST00000021177.15_cds_3_0_chr11_117032488_f	0	+
chr11	117041429	117041564	ENSMUST00000021177.15_cds_11_0_chr11_117041430_f	0	+
chr11	117181223	117181862	ENSMUST00000019038.15_cds_1_0_chr11_117181224_f	0	+
chr11	117604951	117605278	ENSMUST00000106344.8_cds_3_0_chr11_117604952_f	0	+
chr11	117622993	117623206	ENSMUST00000106344.8_cds_5_0_chr11_117622994_f	0	+
chr11	117640402	117640643	ENSMUST00000106344.8_cds_14_0_chr11_117640403_f	0	+
chr11	117646788	117646932	ENSMUST00000106344.8_cds_17_0_chr11_117646789_f	0	+
chr11	117651316	117651677	ENSMUST00000106344.8_cds_21_0_chr11_117651317_f	0	+
chr11	117658391	117658459	ENSMUST00000026659.10_cds_18_0_chr11_117658392_r	0	-
chr11	117659931	117660108	ENSMUST00000026659.10_cds_16_0_chr11_117659932_r	0	-
chr11	117677212	117677383	ENSMUST00000050874.14_cds_7_0_chr11_117677213_f	0	+
chr11	117726491	117726633	ENSMUST00000073388.13_cds_8_0_chr11_117726492_f	0	+
chr11	117754943	117755185	ENSMUST00000093905.3_cds_3_0_chr11_117754944_f	0	+
chr11	117760185	117760378	ENSMUST00000033230.8_cds_5_0_chr11_117760186_r	0	-
chr11	117893176	117893366	ENSMUST00000132676.8_cds_4_0_chr11_117893177_f	0	+
chr11	117896195	117896717	ENSMUST00000132676.8_cds_6_0_chr11_117896196_f	0	+
chr11	117918149	117918329	ENSMUST00000132685.9_cds_75_0_chr11_117918150_r	0	-
chr11	117923418	117923610	ENSMUST00000132685.9_cds_74_0_chr11_117923419_r	0	-
chr11	117924561	117924789	ENSMUST00000132685.9_cds_73_0_chr11_117924562_r	0	-
chr11	117941034	117941242	ENSMUST00000132685.9_cds_60_0_chr11_117941035_r	0	-
chr11	117943456	117943674	ENSMUST00000132685.9_cds_59_0_chr11_117943457_r	0	-
chr11	117946557	117946722	ENSMUST00000132685.9_cds_57_0_chr11_117946558_r	0	-
chr11	117950891	117951158	ENSMUST00000132685.9_cds_54_0_chr11_117950892_r	0	-
chr11	117957716	117957881	ENSMUST00000132685.9_cds_52_0_chr11_117957717_r	0	-
chr11	117964341	117964549	ENSMUST00000132685.9_cds_46_0_chr11_117964342_r	0	-
chr11	117964987	117965270	ENSMUST00000132685.9_cds_44_0_chr11_117964988_r	0	-
chr11	117971538	117971671	ENSMUST00000132685.9_cds_41_0_chr11_117971539_r	0	-
chr11	117972709	117972937	ENSMUST00000132685.9_cds_39_0_chr11_117972710_r	0	-
chr11	117987216	117987465	ENSMUST00000132685.9_cds_25_0_chr11_117987217_r	0	-
chr11	117989363	117989516	ENSMUST00000132685.9_cds_24_0_chr11_117989364_r	0	-
chr11	117992094	117992211	ENSMUST00000132685.9_cds_22_0_chr11_117992095_r	0	-
chr11	118010375	118010641	ENSMUST00000132685.9_cds_11_0_chr11_118010376_r	0	-
chr11	118017015	118017208	ENSMUST00000132685.9_cds_3_0_chr11_118017016_r	0	-
chr11	118155523	118156066	ENSMUST00000106296.9_cds_15_0_chr11_118155524_r	0	-
chr11	118170030	118170133	ENSMUST00000106296.9_cds_5_0_chr11_118170031_r	0	-
chr11	118175684	118175906	ENSMUST00000106296.9_cds_3_0_chr11_118175685_r	0	-
chr11	118176563	118176816	ENSMUST00000106296.9_cds_2_0_chr11_118176564_r	0	-
chr11	118301678	118302315	ENSMUST00000017620.10_cds_1_0_chr11_118301679_r	0	-
chr11	118396448	118396586	ENSMUST00000017576.11_cds_5_0_chr11_118396449_r	0	-
chr11	118918724	118919996	ENSMUST00000026662.8_cds_4_0_chr11_118918725_f	0	+
chr11	118929502	118930345	ENSMUST00000026663.8_cds_4_0_chr11_118929503_r	0	-
chr11	119039756	119039903	ENSMUST00000036113.4_cds_10_0_chr11_119039757_r	0	-
chr11	119045907	119046042	ENSMUST00000036113.4_cds_7_0_chr11_119045908_r	0	-
chr11	119141764	119142010	ENSMUST00000053440.8_cds_12_0_chr11_119141765_f	0	+
chr11	119150680	119150869	ENSMUST00000053440.8_cds_17_0_chr11_119150681_f	0	+
chr11	119169701	119169835	ENSMUST00000026666.13_cds_12_0_chr11_119169702_f	0	+
chr11	119174884	119175049	ENSMUST00000026666.13_cds_17_0_chr11_119174885_f	0	+
chr11	119185396	119185529	ENSMUST00000026667.15_cds_4_0_chr11_119185397_r	0	-
chr11	119213403	119213729	ENSMUST00000106250.8_cds_5_0_chr11_119213404_f	0	+
chr11	119224623	119224816	ENSMUST00000106250.8_cds_14_0_chr11_119224624_f	0	+
chr11	119247676	119247859	ENSMUST00000050880.8_cds_1_0_chr11_119247677_f	0	+
chr11	119305157	119305441	ENSMUST00000131035.10_cds_7_0_chr11_119305158_f	0	+
chr11	119357049	119357252	ENSMUST00000131035.10_cds_47_0_chr11_119357050_f	0	+
chr11	119364991	119365160	ENSMUST00000131035.10_cds_55_0_chr11_119364992_f	0	+
chr11	119433298	119433520	ENSMUST00000026670.5_cds_4_0_chr11_119433299_r	0	-
chr11	119434007	119434187	ENSMUST00000026670.5_cds_3_0_chr11_119434008_r	0	-
chr11	119548489	119548592	ENSMUST00000026671.13_cds_1_0_chr11_119548490_f	0	+
chr11	119647064	119647240	ENSMUST00000026671.13_cds_5_0_chr11_119647065_f	0	+
chr11	119900659	119903252	ENSMUST00000064307.10_cds_10_0_chr11_119900660_r	0	-
chr11	119906284	119906418	ENSMUST00000064307.10_cds_6_0_chr11_119906285_r	0	-
chr11	119909570	119909718	ENSMUST00000064307.10_cds_2_0_chr11_119909571_r	0	-
chr11	119958771	119958973	ENSMUST00000106227.8_cds_17_0_chr11_119958772_r	0	-
chr11	119983676	119983811	ENSMUST00000026442.11_cds_11_0_chr11_119983677_r	0	-
chr11	119995822	119996862	ENSMUST00000045402.14_cds_15_0_chr11_119995823_r	0	-
chr11	119997259	119997436	ENSMUST00000045402.14_cds_14_0_chr11_119997260_r	0	-
chr11	120162184	120163930	ENSMUST00000118987.2_cds_3_0_chr11_120162185_f	0	+
chr11	120165244	120165522	ENSMUST00000118987.2_cds_7_0_chr11_120165245_f	0	+
chr11	120165697	120166028	ENSMUST00000118987.2_cds_8_0_chr11_120165698_f	0	+
chr11	120166883	120167699	ENSMUST00000118987.2_cds_9_0_chr11_120166884_f	0	+
chr11	120173921	120174210	ENSMUST00000118987.2_cds_14_0_chr11_120173922_f	0	+
chr11	120175079	120175381	ENSMUST00000118987.2_cds_16_0_chr11_120175080_f	0	+
chr11	120177749	120178930	ENSMUST00000118987.2_cds_24_0_chr11_120177750_f	0	+
chr11	120264707	120265477	ENSMUST00000026448.10_cds_4_0_chr11_120264708_r	0	-
chr11	120267531	120268487	ENSMUST00000026448.10_cds_2_0_chr11_120267532_r	0	-
chr11	120273294	120273452	ENSMUST00000044271.15_cds_16_0_chr11_120273295_r	0	-
chr11	120312190	120312367	ENSMUST00000044271.15_cds_3_0_chr11_120312191_r	0	-
chr11	120427070	120427192	ENSMUST00000026119.8_cds_4_0_chr11_120427071_f	0	+
chr11	120505156	120505223	ENSMUST00000026129.16_cds_3_0_chr11_120505157_r	0	-
chr11	120506116	120506278	ENSMUST00000026129.16_cds_2_0_chr11_120506117_r	0	-
chr11	120547385	120547577	ENSMUST00000106177.8_cds_6_0_chr11_120547386_r	0	-
chr11	120685728	120685837	ENSMUST00000143139.8_cds_2_0_chr11_120685729_r	0	-
chr11	120704479	120704866	ENSMUST00000055655.9_cds_22_0_chr11_120704480_r	0	-
chr11	120705302	120705589	ENSMUST00000055655.9_cds_21_0_chr11_120705303_r	0	-
chr11	120705837	120706041	ENSMUST00000055655.9_cds_20_0_chr11_120705838_r	0	-
chr11	120792700	120792901	ENSMUST00000056781.5_cds_6_0_chr11_120792701_r	0	-
chr11	120812345	120812752	ENSMUST00000056781.5_cds_1_0_chr11_120812346_r	0	-
chr11	120858820	120858960	ENSMUST00000018274.10_cds_7_0_chr11_120858821_r	0	-
chr11	120960413	120960722	ENSMUST00000026162.12_cds_2_0_chr11_120960414_r	0	-
chr11	121133326	121133470	ENSMUST00000103015.4_cds_2_0_chr11_121133327_f	0	+
chr11	121141118	121141256	ENSMUST00000103015.4_cds_8_0_chr11_121141119_f	0	+
chr11	121187739	121187915	ENSMUST00000106113.2_cds_5_0_chr11_121187740_f	0	+
chr11	121189384	121189681	ENSMUST00000106113.2_cds_6_0_chr11_121189385_f	0	+
chr11	121384584	121384717	ENSMUST00000103013.10_cds_8_0_chr11_121384585_f	0	+
chr11	121403452	121404873	ENSMUST00000092298.6_cds_1_0_chr11_121403453_r	0	-
chr11	121488077	121488218	ENSMUST00000103013.10_cds_28_0_chr11_121488078_f	0	+
chr11	121598555	121598941	ENSMUST00000036742.14_cds_1_0_chr11_121598556_f	0	+
chr12	3899634	3899739	ENSMUST00000020991.15_cds_2_0_chr12_3899635_f	0	+
chr12	3949586	3949699	ENSMUST00000020991.15_cds_13_0_chr12_3949587_f	0	+
chr12	3951548	3951694	ENSMUST00000020991.15_cds_16_0_chr12_3951549_f	0	+
chr12	4018526	4018633	ENSMUST00000111178.2_cds_20_0_chr12_4018527_r	0	-
chr12	4256364	4256624	ENSMUST00000124505.8_cds_13_0_chr12_4256365_f	0	+
chr12	4260193	4260340	ENSMUST00000124505.8_cds_17_0_chr12_4260194_f	0	+
chr12	4286362	4286533	ENSMUST00000179139.3_cds_1_0_chr12_4286363_f	0	+
chr12	4309211	4309395	ENSMUST00000085814.5_cds_19_0_chr12_4309212_r	0	-
chr12	4317606	4318009	ENSMUST00000085814.5_cds_17_0_chr12_4317607_r	0	-
chr12	4340813	4340994	ENSMUST00000085814.5_cds_12_0_chr12_4340814_r	0	-
chr12	4690912	4690993	ENSMUST00000220311.2_cds_16_0_chr12_4690913_f	0	+
chr12	4757529	4757745	ENSMUST00000219007.2_cds_32_0_chr12_4757530_f	0	+
chr12	5023967	5024264	ENSMUST00000045664.7_cds_15_0_chr12_5023968_f	0	+
chr12	5187422	5187935	ENSMUST00000020958.9_cds_4_0_chr12_5187423_r	0	-
chr12	5259931	5260216	ENSMUST00000020958.9_cds_2_0_chr12_5259932_r	0	-
chr12	8981627	8981748	ENSMUST00000020909.5_cds_1_0_chr12_8981628_f	0	+
chr12	9001997	9002564	ENSMUST00000020899.5_cds_1_0_chr12_9001998_f	0	+
chr12	10431305	10431490	ENSMUST00000002456.10_cds_7_0_chr12_10431306_f	0	+
chr12	13269498	13269629	ENSMUST00000071103.10_cds_25_0_chr12_13269499_r	0	-
chr12	13294968	13294998	ENSMUST00000071103.10_cds_3_0_chr12_13294969_r	0	-
chr12	16594644	16594797	ENSMUST00000111067.10_cds_17_0_chr12_16594645_r	0	-
chr12	16612363	16612457	ENSMUST00000111067.10_cds_10_0_chr12_16612364_r	0	-
chr12	16615391	16615698	ENSMUST00000111067.10_cds_7_0_chr12_16615392_r	0	-
chr12	16731330	16731505	ENSMUST00000159120.8_cds_27_0_chr12_16731331_r	0	-
chr12	16738497	16738640	ENSMUST00000159120.8_cds_24_0_chr12_16738498_r	0	-
chr12	16740759	16740918	ENSMUST00000159120.8_cds_23_0_chr12_16740760_r	0	-
chr12	16746209	16746835	ENSMUST00000159120.8_cds_21_0_chr12_16746210_r	0	-
chr12	16752325	16752665	ENSMUST00000159120.8_cds_17_0_chr12_16752326_r	0	-
chr12	16761673	16762024	ENSMUST00000159120.8_cds_10_0_chr12_16761674_r	0	-
chr12	16764777	16764963	ENSMUST00000159120.8_cds_9_0_chr12_16764778_r	0	-
chr12	16773291	16773435	ENSMUST00000159120.8_cds_5_0_chr12_16773292_r	0	-
chr12	17320396	17320538	ENSMUST00000057288.7_cds_1_0_chr12_17320397_f	0	+
chr12	21268188	21268258	ENSMUST00000050990.10_cds_10_0_chr12_21268189_f	0	+
chr12	21302741	21302855	ENSMUST00000050990.10_cds_20_0_chr12_21302742_f	0	+
chr12	21329400	21329472	ENSMUST00000076260.12_cds_1_0_chr12_21329401_r	0	-
chr12	21351416	21351575	ENSMUST00000067284.10_cds_8_0_chr12_21351417_f	0	+
chr12	21356773	21356882	ENSMUST00000067284.10_cds_11_0_chr12_21356774_f	0	+
chr12	21375276	21375627	ENSMUST00000064536.13_cds_18_0_chr12_21375277_r	0	-
chr12	24597011	24597189	ENSMUST00000075954.9_cds_9_0_chr12_24597012_f	0	+
chr12	24710181	24710462	ENSMUST00000020982.7_cds_3_0_chr12_24710182_f	0	+
chr12	24928189	24928335	ENSMUST00000110942.11_cds_1_0_chr12_24928190_f	0	+
chr12	24974197	24974293	ENSMUST00000110942.11_cds_3_0_chr12_24974198_f	0	+
chr12	25101093	25101225	ENSMUST00000066652.7_cds_28_0_chr12_25101094_f	0	+
chr12	28605262	28605387	ENSMUST00000020965.14_cds_10_0_chr12_28605263_r	0	-
chr12	28667404	28667537	ENSMUST00000036136.9_cds_1_0_chr12_28667405_r	0	-
chr12	28796297	28797530	ENSMUST00000168129.10_cds_1_0_chr12_28796298_r	0	-
chr12	28909250	28909387	ENSMUST00000221877.2_cds_5_0_chr12_28909251_f	0	+
chr12	29876864	29877836	ENSMUST00000021009.10_cds_9_0_chr12_29876865_f	0	+
chr12	29899243	29899494	ENSMUST00000021009.10_cds_14_0_chr12_29899244_f	0	+
chr12	29901532	29901769	ENSMUST00000021009.10_cds_15_0_chr12_29901533_f	0	+
chr12	29905213	29905282	ENSMUST00000021009.10_cds_17_0_chr12_29905214_f	0	+
chr12	30034865	30034983	ENSMUST00000118321.3_cds_6_0_chr12_30034866_f	0	+
chr12	30051919	30053423	ENSMUST00000122328.8_cds_16_0_chr12_30051920_f	0	+
chr12	30056524	30056733	ENSMUST00000122328.8_cds_18_0_chr12_30056525_f	0	+
chr12	30153050	30153551	ENSMUST00000021005.15_cds_7_0_chr12_30153051_r	0	-
chr12	30169402	30169554	ENSMUST00000021005.15_cds_3_0_chr12_30169403_r	0	-
chr12	31337414	31337603	ENSMUST00000002979.16_cds_8_0_chr12_31337415_f	0	+
chr12	31339340	31339420	ENSMUST00000002979.16_cds_11_0_chr12_31339341_f	0	+
chr12	31347624	31347760	ENSMUST00000002979.16_cds_12_0_chr12_31347625_f	0	+
chr12	31349922	31350050	ENSMUST00000002979.16_cds_14_0_chr12_31349923_f	0	+
chr12	31352902	31353134	ENSMUST00000002979.16_cds_18_0_chr12_31352903_f	0	+
chr12	31370896	31371138	ENSMUST00000002979.16_cds_25_0_chr12_31370897_f	0	+
chr12	31377643	31377820	ENSMUST00000002979.16_cds_30_0_chr12_31377644_f	0	+
chr12	31390862	31391006	ENSMUST00000110857.5_cds_6_0_chr12_31390863_r	0	-
chr12	31537925	31538313	ENSMUST00000188326.3_cds_5_0_chr12_31537926_r	0	-
chr12	31575449	31575595	ENSMUST00000001253.8_cds_18_0_chr12_31575450_r	0	-
chr12	31993827	31994011	ENSMUST00000176084.2_cds_1_0_chr12_31993828_r	0	-
chr12	33025588	33025723	ENSMUST00000020885.13_cds_4_0_chr12_33025589_f	0	+
chr12	33084918	33085067	ENSMUST00000095774.3_cds_18_0_chr12_33084919_r	0	-
chr12	33103391	33103563	ENSMUST00000095774.3_cds_8_0_chr12_33103392_r	0	-
chr12	33395836	33396087	ENSMUST00000090597.11_cds_4_0_chr12_33395837_f	0	+
chr12	35553711	35554975	ENSMUST00000116436.9_cds_9_0_chr12_35553712_r	0	-
chr12	36073903	36074071	ENSMUST00000020896.17_cds_1_0_chr12_36073904_r	0	-
chr12	36367030	36367446	ENSMUST00000041407.7_cds_1_0_chr12_36367031_f	0	+
chr12	36571957	36572050	ENSMUST00000062041.6_cds_7_0_chr12_36571958_f	0	+
chr12	37228151	37228376	ENSMUST00000041183.7_cds_2_0_chr12_37228152_f	0	+
chr12	38189568	38189685	ENSMUST00000040500.9_cds_10_0_chr12_38189569_f	0	+
chr12	40894208	40894664	ENSMUST00000037488.8_cds_52_0_chr12_40894209_f	0	+
chr12	44610746	44610913	ENSMUST00000020939.16_cds_14_0_chr12_44610747_f	0	+
chr12	44611009	44611157	ENSMUST00000020939.16_cds_15_0_chr12_44611010_f	0	+
chr12	44616992	44617190	ENSMUST00000020939.16_cds_19_0_chr12_44616993_f	0	+
chr12	46746751	46747756	ENSMUST00000021438.8_cds_4_0_chr12_46746752_r	0	-
chr12	50413084	50413246	ENSMUST00000002765.9_cds_14_0_chr12_50413085_r	0	-
chr12	50435035	50435315	ENSMUST00000002765.9_cds_10_0_chr12_50435036_r	0	-
chr12	51446781	51446881	ENSMUST00000021335.7_cds_9_0_chr12_51446782_f	0	+
chr12	51649978	51650495	ENSMUST00000085412.7_cds_10_0_chr12_51649979_f	0	+
chr12	51669958	51670126	ENSMUST00000013130.15_cds_13_0_chr12_51669959_r	0	-
chr12	51674487	51674663	ENSMUST00000013130.15_cds_10_0_chr12_51674488_r	0	-
chr12	51680361	51680502	ENSMUST00000013130.15_cds_8_0_chr12_51680362_r	0	-
chr12	51798638	51798840	ENSMUST00000042052.9_cds_35_0_chr12_51798639_r	0	-
chr12	51814338	51814560	ENSMUST00000042052.9_cds_25_0_chr12_51814339_r	0	-
chr12	51815311	51816148	ENSMUST00000042052.9_cds_24_0_chr12_51815312_r	0	-
chr12	51819056	51819233	ENSMUST00000042052.9_cds_23_0_chr12_51819057_r	0	-
chr12	51837134	51837398	ENSMUST00000042052.9_cds_13_0_chr12_51837135_r	0	-
chr12	51924094	51924399	ENSMUST00000040583.7_cds_35_0_chr12_51924095_r	0	-
chr12	51938004	51938250	ENSMUST00000040583.7_cds_28_0_chr12_51938005_r	0	-
chr12	51944529	51944711	ENSMUST00000040583.7_cds_24_0_chr12_51944530_r	0	-
chr12	51984853	51984953	ENSMUST00000040583.7_cds_12_0_chr12_51984854_r	0	-
chr12	51992203	51992315	ENSMUST00000040583.7_cds_10_0_chr12_51992204_r	0	-
chr12	51999269	51999427	ENSMUST00000040583.7_cds_6_0_chr12_51999270_r	0	-
chr12	52046330	52046656	ENSMUST00000021339.8_cds_2_0_chr12_52046331_r	0	-
chr12	52046385	52046656	ENSMUST00000085404.10_cds_2_0_chr12_52046386_r	0	-
chr12	52927421	52927673	ENSMUST00000095737.5_cds_2_0_chr12_52927422_f	0	+
chr12	52933091	52934846	ENSMUST00000095737.5_cds_3_0_chr12_52933092_f	0	+
chr12	53119072	53119294	ENSMUST00000095737.5_cds_10_0_chr12_53119073_f	0	+
chr12	53186163	53189511	ENSMUST00000095737.5_cds_12_0_chr12_53186164_f	0	+
chr12	53993945	53994120	ENSMUST00000101432.3_cds_5_0_chr12_53993946_f	0	+
chr12	54112573	54112698	ENSMUST00000223358.3_cds_9_0_chr12_54112574_f	0	+
chr12	54817503	54817547	ENSMUST00000218934.2_cds_2_0_chr12_54817504_r	0	-
chr12	54817503	54817625	ENSMUST00000005798.9_cds_4_0_chr12_54817504_r	0	-
chr12	54945122	54945583	ENSMUST00000173433.8_cds_23_0_chr12_54945123_r	0	-
chr12	54963252	54963852	ENSMUST00000173433.8_cds_17_0_chr12_54963253_r	0	-
chr12	54967822	54967930	ENSMUST00000173433.8_cds_15_0_chr12_54967823_r	0	-
chr12	54974348	54974495	ENSMUST00000173433.8_cds_11_0_chr12_54974349_r	0	-
chr12	55106241	55106363	ENSMUST00000021406.6_cds_3_0_chr12_55106242_r	0	-
chr12	55723188	55724050	ENSMUST00000085385.7_cds_32_0_chr12_55723189_r	0	-
chr12	56743358	56743985	ENSMUST00000153250.9_cds_2_0_chr12_56743359_f	0	+
chr12	56756437	56756692	ENSMUST00000153250.9_cds_4_0_chr12_56756438_f	0	+
chr12	56764924	56765106	ENSMUST00000044634.12_cds_7_0_chr12_56764925_r	0	-
chr12	57205941	57206029	ENSMUST00000217690.2_cds_1_0_chr12_57205942_r	0	-
chr12	57707023	57707382	ENSMUST00000172939.8_cds_9_0_chr12_57707024_f	0	+
chr12	57719718	57720172	ENSMUST00000172939.8_cds_10_0_chr12_57719719_f	0	+
chr12	59209666	59209805	ENSMUST00000069430.15_cds_13_0_chr12_59209667_f	0	+
chr12	61890097	61890810	ENSMUST00000119481.2_cds_3_0_chr12_61890098_f	0	+
chr12	61890097	61890953	ENSMUST00000055815.14_cds_3_0_chr12_61890098_f	0	+
chr12	65003612	65004511	ENSMUST00000021331.9_cds_1_0_chr12_65003613_r	0	-
chr12	65103024	65103293	ENSMUST00000120580.8_cds_9_0_chr12_65103025_f	0	+
chr12	65123815	65123988	ENSMUST00000058889.5_cds_1_0_chr12_65123816_f	0	+
chr12	65168303	65168864	ENSMUST00000058889.5_cds_19_0_chr12_65168304_f	0	+
chr12	65208176	65208711	ENSMUST00000052201.9_cds_1_0_chr12_65208177_r	0	-
chr12	69388046	69388255	ENSMUST00000021368.10_cds_12_0_chr12_69388047_r	0	-
chr12	69663627	69664283	ENSMUST00000035773.14_cds_9_0_chr12_69663628_r	0	-
chr12	69803219	69803420	ENSMUST00000021377.5_cds_5_0_chr12_69803220_r	0	-
chr12	69896320	69896393	ENSMUST00000110567.8_cds_7_0_chr12_69896321_r	0	-
chr12	70005814	70006246	ENSMUST00000021466.10_cds_12_0_chr12_70005815_f	0	+
chr12	70076759	70076906	ENSMUST00000095666.13_cds_24_0_chr12_70076760_r	0	-
chr12	70091920	70092411	ENSMUST00000095666.13_cds_16_0_chr12_70091921_r	0	-
chr12	70246415	70246579	ENSMUST00000071250.13_cds_10_0_chr12_70246416_r	0	-
chr12	70257800	70257932	ENSMUST00000071250.13_cds_4_0_chr12_70257801_r	0	-
chr12	71133228	71133435	ENSMUST00000046305.12_cds_21_0_chr12_71133229_f	0	+
chr12	71197016	71197238	ENSMUST00000045907.16_cds_5_0_chr12_71197017_f	0	+
chr12	71217292	71217480	ENSMUST00000045907.16_cds_15_0_chr12_71217293_f	0	+
chr12	71231196	71231396	ENSMUST00000045907.16_cds_20_0_chr12_71231197_f	0	+
chr12	71241065	71241240	ENSMUST00000045907.16_cds_26_0_chr12_71241066_f	0	+
chr12	71998606	71998906	ENSMUST00000085299.4_cds_13_0_chr12_71998607_f	0	+
chr12	72036452	72036662	ENSMUST00000085299.4_cds_25_0_chr12_72036453_f	0	+
chr12	72350430	72351192	ENSMUST00000078505.14_cds_2_0_chr12_72350431_r	0	-
chr12	72500818	72501001	ENSMUST00000162159.8_cds_6_0_chr12_72500819_f	0	+
chr12	72523976	72524168	ENSMUST00000162159.8_cds_17_0_chr12_72523977_f	0	+
chr12	72544560	72544700	ENSMUST00000162159.8_cds_25_0_chr12_72544561_f	0	+
chr12	72546352	72546489	ENSMUST00000162159.8_cds_26_0_chr12_72546353_f	0	+
chr12	72588193	72588891	ENSMUST00000044352.8_cds_1_0_chr12_72588194_f	0	+
chr12	72602617	72603132	ENSMUST00000044352.8_cds_3_0_chr12_72602618_f	0	+
chr12	72603356	72603457	ENSMUST00000044352.8_cds_4_0_chr12_72603357_f	0	+
chr12	72613670	72614034	ENSMUST00000044352.8_cds_6_0_chr12_72613671_f	0	+
chr12	72620263	72621276	ENSMUST00000044352.8_cds_8_0_chr12_72620264_f	0	+
chr12	72988400	72988569	ENSMUST00000021519.7_cds_1_0_chr12_72988401_f	0	+
chr12	73090308	73090603	ENSMUST00000050029.8_cds_1_0_chr12_73090309_r	0	-
chr12	73973330	73973521	ENSMUST00000021530.8_cds_1_0_chr12_73973331_f	0	+
chr12	73986302	73986523	ENSMUST00000021530.8_cds_8_0_chr12_73986303_f	0	+
chr12	74281582	74282023	ENSMUST00000221220.2_cds_4_0_chr12_74281583_f	0	+
chr12	75438452	75438617	ENSMUST00000055390.6_cds_2_0_chr12_75438453_f	0	+
chr12	75961962	75962136	ENSMUST00000143031.8_cds_18_0_chr12_75961963_f	0	+
chr12	75965287	75965446	ENSMUST00000143031.8_cds_19_0_chr12_75965288_f	0	+
chr12	75965739	75965913	ENSMUST00000143031.8_cds_20_0_chr12_75965740_f	0	+
chr12	76012423	76014527	ENSMUST00000143031.8_cds_47_0_chr12_76012424_f	0	+
chr12	76020050	76020269	ENSMUST00000143031.8_cds_50_0_chr12_76020051_f	0	+
chr12	76040797	76040983	ENSMUST00000143031.8_cds_57_0_chr12_76040798_f	0	+
chr12	76062255	76062486	ENSMUST00000143031.8_cds_65_0_chr12_76062256_f	0	+
chr12	76074729	76074939	ENSMUST00000143031.8_cds_72_0_chr12_76074730_f	0	+
chr12	76108361	76108596	ENSMUST00000085280.12_cds_18_0_chr12_76108362_f	0	+
chr12	76110866	76111061	ENSMUST00000085280.12_cds_19_0_chr12_76110867_f	0	+
chr12	76122515	76122682	ENSMUST00000085280.12_cds_23_0_chr12_76122516_f	0	+
chr12	76142265	76142448	ENSMUST00000085280.12_cds_27_0_chr12_76142266_f	0	+
chr12	76144657	76144852	ENSMUST00000085280.12_cds_29_0_chr12_76144658_f	0	+
chr12	76150520	76150723	ENSMUST00000085280.12_cds_34_0_chr12_76150521_f	0	+
chr12	76152762	76152891	ENSMUST00000085280.12_cds_36_0_chr12_76152763_f	0	+
chr12	76192017	76192317	ENSMUST00000101291.11_cds_4_0_chr12_76192018_r	0	-
chr12	76350407	76350519	ENSMUST00000021443.7_cds_19_0_chr12_76350408_f	0	+
chr12	76432015	76434157	ENSMUST00000042779.4_cds_1_0_chr12_76432016_f	0	+
chr12	76622630	76624050	ENSMUST00000075249.6_cds_17_0_chr12_76622631_f	0	+
chr12	76634104	76634364	ENSMUST00000021458.13_cds_32_0_chr12_76634105_r	0	-
chr12	76648633	76648878	ENSMUST00000021458.13_cds_26_0_chr12_76648634_r	0	-
chr12	76650162	76650537	ENSMUST00000021458.13_cds_25_0_chr12_76650163_r	0	-
chr12	76652262	76652393	ENSMUST00000021458.13_cds_23_0_chr12_76652263_r	0	-
chr12	76667429	76668300	ENSMUST00000021458.13_cds_13_0_chr12_76667430_r	0	-
chr12	76669682	76669985	ENSMUST00000021458.13_cds_11_0_chr12_76669683_r	0	-
chr12	76671000	76671159	ENSMUST00000021458.13_cds_10_0_chr12_76671001_r	0	-
chr12	76677358	76677532	ENSMUST00000021458.13_cds_3_0_chr12_76677359_r	0	-
chr12	77459485	77459723	ENSMUST00000062804.8_cds_7_0_chr12_77459486_f	0	+
chr12	78538811	78539084	ENSMUST00000052472.6_cds_6_0_chr12_78538812_f	0	+
chr12	78895169	78895273	ENSMUST00000021536.9_cds_5_0_chr12_78895170_r	0	-
chr12	79334148	79334653	ENSMUST00000021547.8_cds_4_0_chr12_79334149_r	0	-
chr12	80385283	80387050	ENSMUST00000054145.8_cds_8_0_chr12_80385284_r	0	-
chr12	80522542	80522962	ENSMUST00000038185.10_cds_1_0_chr12_80522543_f	0	+
chr12	80539315	80539672	ENSMUST00000038185.10_cds_7_0_chr12_80539316_f	0	+
chr12	80543554	80543771	ENSMUST00000038185.10_cds_8_0_chr12_80543555_f	0	+
chr12	80767357	80767536	ENSMUST00000140770.2_cds_8_0_chr12_80767358_f	0	+
chr12	80915200	80915398	ENSMUST00000068519.7_cds_2_0_chr12_80915201_f	0	+
chr12	81151380	81151546	ENSMUST00000021564.11_cds_1_0_chr12_81151381_f	0	+
chr12	81215002	81215085	ENSMUST00000021564.11_cds_8_0_chr12_81215003_f	0	+
chr12	81216959	81217065	ENSMUST00000021564.11_cds_9_0_chr12_81216960_f	0	+
chr12	81361033	81362817	ENSMUST00000064594.14_cds_1_0_chr12_81361034_r	0	-
chr12	81776456	81776610	ENSMUST00000035987.9_cds_7_0_chr12_81776457_r	0	-
chr12	81778765	81779006	ENSMUST00000035987.9_cds_5_0_chr12_81778766_r	0	-
chr12	81819453	81819867	ENSMUST00000035987.9_cds_1_0_chr12_81819454_r	0	-
chr12	81980304	81980489	ENSMUST00000221721.2_cds_7_0_chr12_81980305_f	0	+
chr12	81996889	81997092	ENSMUST00000221675.2_cds_3_0_chr12_81996890_f	0	+
chr12	82037323	82037554	ENSMUST00000221675.2_cds_23_0_chr12_82037324_f	0	+
chr12	82041661	82042104	ENSMUST00000221721.2_cds_33_0_chr12_82041662_f	0	+
chr12	82387775	82389273	ENSMUST00000166429.9_cds_3_0_chr12_82387776_f	0	+
chr12	82409716	82409905	ENSMUST00000166429.9_cds_5_0_chr12_82409717_f	0	+
chr12	82471786	82472229	ENSMUST00000166429.9_cds_15_0_chr12_82471787_f	0	+
chr12	83594656	83594889	ENSMUST00000048319.6_cds_11_0_chr12_83594657_r	0	-
chr12	83598239	83598420	ENSMUST00000048319.6_cds_9_0_chr12_83598240_r	0	-
chr12	83621405	83621910	ENSMUST00000048319.6_cds_2_0_chr12_83621406_r	0	-
chr12	83641171	83641654	ENSMUST00000048319.6_cds_1_0_chr12_83641172_r	0	-
chr12	83821342	83821515	ENSMUST00000021646.6_cds_8_0_chr12_83821343_f	0	+
chr12	83825497	83825759	ENSMUST00000021646.6_cds_15_0_chr12_83825498_f	0	+
chr12	83828594	83829069	ENSMUST00000021646.6_cds_18_0_chr12_83828595_f	0	+
chr12	83835928	83836095	ENSMUST00000021646.6_cds_25_0_chr12_83835929_f	0	+
chr12	83843970	83844117	ENSMUST00000129335.8_cds_8_0_chr12_83843971_r	0	-
chr12	83847786	83848080	ENSMUST00000021647.14_cds_6_0_chr12_83847787_r	0	-
chr12	84004497	84004678	ENSMUST00000164935.3_cds_10_0_chr12_84004498_r	0	-
chr12	84005209	84005328	ENSMUST00000164935.3_cds_9_0_chr12_84005210_r	0	-
chr12	84024708	84024899	ENSMUST00000164935.3_cds_2_0_chr12_84024709_r	0	-
chr12	84026335	84027255	ENSMUST00000164935.3_cds_1_0_chr12_84026336_r	0	-
chr12	84218233	84218533	ENSMUST00000110294.2_cds_2_0_chr12_84218234_r	0	-
chr12	84352699	84352909	ENSMUST00000123614.8_cds_5_0_chr12_84352700_f	0	+
chr12	84354549	84354671	ENSMUST00000123614.8_cds_6_0_chr12_84354550_f	0	+
chr12	84402697	84403251	ENSMUST00000021659.2_cds_2_0_chr12_84402698_r	0	-
chr12	84473481	84473975	ENSMUST00000081828.13_cds_7_0_chr12_84473482_f	0	+
chr12	84850560	84850689	ENSMUST00000002073.13_cds_16_0_chr12_84850561_r	0	-
chr12	84855921	84856137	ENSMUST00000002073.13_cds_11_0_chr12_84855922_r	0	-
chr12	84875907	84876191	ENSMUST00000002073.13_cds_6_0_chr12_84875908_r	0	-
chr12	84878521	84878697	ENSMUST00000002073.13_cds_3_0_chr12_84878522_r	0	-
chr12	84967453	84967629	ENSMUST00000043169.14_cds_18_0_chr12_84967454_r	0	-
chr12	85061423	85062367	ENSMUST00000021670.15_cds_3_0_chr12_85061424_f	0	+
chr12	85091143	85091298	ENSMUST00000021670.15_cds_10_0_chr12_85091144_f	0	+
chr12	85140908	85142201	ENSMUST00000110249.3_cds_1_0_chr12_85140909_r	0	-
chr12	85176565	85176639	ENSMUST00000053811.10_cds_11_0_chr12_85176566_f	0	+
chr12	85196397	85196662	ENSMUST00000221972.2_cds_1_0_chr12_85196398_r	0	-
chr12	85312925	85316184	ENSMUST00000019378.8_cds_1_0_chr12_85312926_r	0	-
chr12	85343175	85343448	ENSMUST00000059341.5_cds_2_0_chr12_85343176_f	0	+
chr12	85383081	85383259	ENSMUST00000040992.8_cds_1_0_chr12_85383082_r	0	-
chr12	86061540	86061633	ENSMUST00000177168.8_cds_12_0_chr12_86061541_f	0	+
chr12	86104553	86104712	ENSMUST00000003687.8_cds_6_0_chr12_86104554_r	0	-
chr12	86116120	86116250	ENSMUST00000003687.8_cds_2_0_chr12_86116121_r	0	-
chr12	86116520	86116684	ENSMUST00000003687.8_cds_1_0_chr12_86116521_r	0	-
chr12	86290818	86291480	ENSMUST00000071106.6_cds_1_0_chr12_86290819_f	0	+
chr12	86732157	86732246	ENSMUST00000021681.4_cds_1_0_chr12_86732158_f	0	+
chr12	86735675	86736057	ENSMUST00000021681.4_cds_4_0_chr12_86735676_f	0	+
chr12	86763689	86763800	ENSMUST00000021682.9_cds_6_0_chr12_86763690_r	0	-
chr12	86769618	86770194	ENSMUST00000021682.9_cds_1_0_chr12_86769619_r	0	-
chr12	87034924	87035450	ENSMUST00000222543.2_cds_1_0_chr12_87034925_r	0	-
chr12	87178445	87178605	ENSMUST00000037788.6_cds_5_0_chr12_87178446_r	0	-
chr12	87273684	87273884	ENSMUST00000221768.2_cds_2_0_chr12_87273685_r	0	-
chr12	87326455	87326976	ENSMUST00000125733.8_cds_5_0_chr12_87326456_r	0	-
chr12	87329419	87329560	ENSMUST00000125733.8_cds_3_0_chr12_87329420_r	0	-
chr12	89153791	89154093	ENSMUST00000163134.8_cds_3_0_chr12_89153792_f	0	+
chr12	89226907	89227291	ENSMUST00000057634.14_cds_5_0_chr12_89226908_f	0	+
chr12	90696197	90696764	ENSMUST00000082432.7_cds_1_0_chr12_90696198_r	0	-
chr12	91233509	91233860	ENSMUST00000141429.8_cds_14_0_chr12_91233510_r	0	-
chr12	91262976	91263051	ENSMUST00000141429.8_cds_11_0_chr12_91262977_r	0	-
chr12	91478699	91478768	ENSMUST00000021343.8_cds_6_0_chr12_91478700_f	0	+
chr12	91614005	91615844	ENSMUST00000052969.15_cds_4_0_chr12_91614006_r	0	-
chr12	91707244	91707520	ENSMUST00000052969.15_cds_2_0_chr12_91707245_r	0	-
chr12	91808411	91808628	ENSMUST00000021347.12_cds_2_0_chr12_91808412_r	0	-
chr12	98180591	98180742	ENSMUST00000021390.9_cds_12_0_chr12_98180592_r	0	-
chr12	98193426	98193554	ENSMUST00000021390.9_cds_9_0_chr12_98193427_r	0	-
chr12	98484756	98485091	ENSMUST00000110113.3_cds_1_0_chr12_98484757_r	0	-
chr12	98624471	98624905	ENSMUST00000048402.12_cds_5_0_chr12_98624472_f	0	+
chr12	98654448	98655887	ENSMUST00000085116.4_cds_12_0_chr12_98654449_r	0	-
chr12	98757535	98757689	ENSMUST00000065716.8_cds_38_0_chr12_98757536_r	0	-
chr12	98758774	98758937	ENSMUST00000065716.8_cds_36_0_chr12_98758775_r	0	-
chr12	98765049	98765207	ENSMUST00000065716.8_cds_32_0_chr12_98765050_r	0	-
chr12	98826718	98826825	ENSMUST00000065716.8_cds_11_0_chr12_98826719_r	0	-
chr12	98839262	98839347	ENSMUST00000065716.8_cds_6_0_chr12_98839263_r	0	-
chr12	98839262	98839464	ENSMUST00000223282.2_cds_6_0_chr12_98839263_r	0	-
chr12	98946060	98946144	ENSMUST00000079146.13_cds_13_0_chr12_98946061_f	0	+
chr12	99162525	99163072	ENSMUST00000046859.12_cds_5_0_chr12_99162526_r	0	-
chr12	99864522	99864619	ENSMUST00000153627.8_cds_4_0_chr12_99864523_f	0	+
chr12	99877853	99878039	ENSMUST00000153627.8_cds_9_0_chr12_99877854_f	0	+
chr12	99911498	99911607	ENSMUST00000153627.8_cds_14_0_chr12_99911499_f	0	+
chr12	100096616	100097542	ENSMUST00000021596.9_cds_10_0_chr12_100096617_r	0	-
chr12	100108151	100108557	ENSMUST00000021596.9_cds_5_0_chr12_100108152_r	0	-
chr12	100517702	100517942	ENSMUST00000043599.7_cds_17_0_chr12_100517703_r	0	-
chr12	100807629	100807780	ENSMUST00000069782.11_cds_4_0_chr12_100807630_f	0	+
chr12	100844444	100845542	ENSMUST00000110065.8_cds_2_0_chr12_100844445_r	0	-
chr12	100879068	100880064	ENSMUST00000068411.5_cds_29_0_chr12_100879069_r	0	-
chr12	100882836	100883129	ENSMUST00000068411.5_cds_28_0_chr12_100882837_r	0	-
chr12	100898026	100898172	ENSMUST00000068411.5_cds_22_0_chr12_100898027_r	0	-
chr12	100906343	100906529	ENSMUST00000068411.5_cds_17_0_chr12_100906344_r	0	-
chr12	101951479	101951609	ENSMUST00000047357.10_cds_4_0_chr12_101951480_f	0	+
chr12	102189865	102189940	ENSMUST00000079020.12_cds_6_0_chr12_102189866_f	0	+
chr12	102442428	102442648	ENSMUST00000021609.10_cds_3_0_chr12_102442429_f	0	+
chr12	102536384	102536743	ENSMUST00000046518.12_cds_9_0_chr12_102536385_r	0	-
chr12	102732504	102732610	ENSMUST00000046404.8_cds_5_0_chr12_102732505_f	0	+
chr12	102735352	102735502	ENSMUST00000046404.8_cds_7_0_chr12_102735353_f	0	+
chr12	102754193	102754643	ENSMUST00000045652.8_cds_9_0_chr12_102754194_r	0	-
chr12	102760004	102760194	ENSMUST00000045652.8_cds_7_0_chr12_102760005_r	0	-
chr12	102803876	102804956	ENSMUST00000045652.8_cds_2_0_chr12_102803877_r	0	-
chr12	103045099	103045327	ENSMUST00000101099.12_cds_18_0_chr12_103045100_f	0	+
chr12	103078280	103079501	ENSMUST00000101099.12_cds_29_0_chr12_103078281_f	0	+
chr12	103091867	103091984	ENSMUST00000178076.8_cds_29_0_chr12_103091868_f	0	+
chr12	103108845	103109019	ENSMUST00000101099.12_cds_37_0_chr12_103108846_f	0	+
chr12	103135825	103136012	ENSMUST00000101099.12_cds_44_0_chr12_103135826_f	0	+
chr12	103370484	103370691	ENSMUST00000021620.13_cds_5_0_chr12_103370485_f	0	+
chr12	103385220	103385742	ENSMUST00000044923.15_cds_2_0_chr12_103385221_r	0	-
chr12	103542539	103542687	ENSMUST00000021631.12_cds_3_0_chr12_103542540_f	0	+
chr12	103594487	103595217	ENSMUST00000044231.12_cds_1_0_chr12_103594488_r	0	-
chr12	103952116	103952789	ENSMUST00000074693.13_cds_1_0_chr12_103952117_r	0	-
chr12	103967485	103967759	ENSMUST00000058464.5_cds_2_0_chr12_103967486_r	0	-
chr12	104003996	104004630	ENSMUST00000043915.4_cds_1_0_chr12_104003997_r	0	-
chr12	104084679	104084953	ENSMUST00000021496.8_cds_1_0_chr12_104084680_f	0	+
chr12	104927584	104927932	ENSMUST00000067005.11_cds_4_0_chr12_104927585_r	0	-
chr12	104929429	104929591	ENSMUST00000067005.11_cds_3_0_chr12_104929430_r	0	-
chr12	104934140	104934450	ENSMUST00000067005.11_cds_2_0_chr12_104934141_r	0	-
chr12	104935459	104935632	ENSMUST00000095439.11_cds_3_0_chr12_104935460_r	0	-
chr12	105557831	105558939	ENSMUST00000001652.7_cds_2_0_chr12_105557832_f	0	+
chr12	105588361	105588516	ENSMUST00000041055.9_cds_39_0_chr12_105588362_r	0	-
chr12	105609448	105609619	ENSMUST00000041055.9_cds_27_0_chr12_105609449_r	0	-
chr12	105708494	105708644	ENSMUST00000040876.7_cds_9_0_chr12_105708495_f	0	+
chr12	105789814	105789936	ENSMUST00000109901.9_cds_15_0_chr12_105789815_f	0	+
chr12	108284712	108285041	ENSMUST00000021685.8_cds_3_0_chr12_108284713_f	0	+
chr12	108319032	108319183	ENSMUST00000021684.6_cds_7_0_chr12_108319033_f	0	+
chr12	108475344	108475494	ENSMUST00000054955.14_cds_6_0_chr12_108475345_f	0	+
chr12	108482718	108482873	ENSMUST00000054955.14_cds_12_0_chr12_108482719_f	0	+
chr12	108781398	108781581	ENSMUST00000021692.9_cds_4_0_chr12_108781399_f	0	+
chr12	108820141	108820324	ENSMUST00000057026.10_cds_3_0_chr12_108820142_f	0	+
chr12	108827190	108827352	ENSMUST00000109848.10_cds_9_0_chr12_108827191_r	0	-
chr12	110583131	110583359	ENSMUST00000018851.14_cds_6_0_chr12_110583132_f	0	+
chr12	110584053	110585130	ENSMUST00000018851.14_cds_7_0_chr12_110584054_f	0	+
chr12	110601934	110602178	ENSMUST00000018851.14_cds_29_0_chr12_110601935_f	0	+
chr12	110603539	110603778	ENSMUST00000018851.14_cds_32_0_chr12_110603540_f	0	+
chr12	110605172	110605400	ENSMUST00000018851.14_cds_34_0_chr12_110605173_f	0	+
chr12	110606167	110606398	ENSMUST00000018851.14_cds_35_0_chr12_110606168_f	0	+
chr12	110615895	110616110	ENSMUST00000018851.14_cds_46_0_chr12_110615896_f	0	+
chr12	110617924	110618098	ENSMUST00000018851.14_cds_48_0_chr12_110617925_f	0	+
chr12	110625332	110625427	ENSMUST00000018851.14_cds_61_0_chr12_110625333_f	0	+
chr12	110629275	110629493	ENSMUST00000018851.14_cds_69_0_chr12_110629276_f	0	+
chr12	110630969	110631181	ENSMUST00000018851.14_cds_71_0_chr12_110630970_f	0	+
chr12	110827229	110827457	ENSMUST00000170060.4_cds_2_0_chr12_110827230_f	0	+
chr12	110899050	110900066	ENSMUST00000165978.3_cds_8_0_chr12_110899051_f	0	+
chr12	111063888	111064050	ENSMUST00000084968.14_cds_4_0_chr12_111063889_f	0	+
chr12	111204012	111204254	ENSMUST00000021706.11_cds_2_0_chr12_111204013_f	0	+
chr12	111268447	111268664	ENSMUST00000041965.5_cds_27_0_chr12_111268448_r	0	-
chr12	111272875	111272981	ENSMUST00000041965.5_cds_23_0_chr12_111272876_r	0	-
chr12	111287397	111287640	ENSMUST00000041965.5_cds_12_0_chr12_111287398_r	0	-
chr12	111287904	111288038	ENSMUST00000041965.5_cds_11_0_chr12_111287905_r	0	-
chr12	111376620	111376777	ENSMUST00000150384.3_cds_2_0_chr12_111376621_f	0	+
chr12	111394353	111394468	ENSMUST00000072646.8_cds_9_0_chr12_111394354_f	0	+
chr12	111593912	111594032	ENSMUST00000075281.8_cds_8_0_chr12_111593913_f	0	+
chr12	111613904	111614162	ENSMUST00000075281.8_cds_14_0_chr12_111613905_f	0	+
chr12	111740786	111741017	ENSMUST00000084941.12_cds_2_0_chr12_111740787_f	0	+
chr12	111743245	111743471	ENSMUST00000084941.12_cds_4_0_chr12_111743246_f	0	+
chr12	111771348	111771561	ENSMUST00000021715.6_cds_5_0_chr12_111771349_r	0	-
chr12	111790188	111790357	ENSMUST00000021714.9_cds_2_0_chr12_111790189_f	0	+
chr12	111799561	111800328	ENSMUST00000054815.15_cds_11_0_chr12_111799562_r	0	-
chr12	111801235	111801737	ENSMUST00000054815.15_cds_10_0_chr12_111801236_r	0	-
chr12	111809978	111810175	ENSMUST00000054815.15_cds_6_0_chr12_111809979_r	0	-
chr12	111991942	111992108	ENSMUST00000079009.11_cds_15_0_chr12_111991943_f	0	+
chr12	112009119	112009380	ENSMUST00000079009.11_cds_27_0_chr12_112009120_f	0	+
chr12	112089723	112089887	ENSMUST00000079400.6_cds_11_0_chr12_112089724_f	0	+
chr12	112123681	112124107	ENSMUST00000128402.3_cds_2_0_chr12_112123682_f	0	+
chr12	112129784	112129975	ENSMUST00000128402.3_cds_3_0_chr12_112129785_f	0	+
chr12	112135201	112135391	ENSMUST00000128402.3_cds_4_0_chr12_112135202_f	0	+
chr12	112141919	112144833	ENSMUST00000128402.3_cds_11_0_chr12_112141920_f	0	+
chr12	112146228	112146379	ENSMUST00000128402.3_cds_14_0_chr12_112146229_f	0	+
chr12	112567956	112568116	ENSMUST00000101029.4_cds_3_0_chr12_112567957_f	0	+
chr12	112577843	112578470	ENSMUST00000101029.4_cds_20_0_chr12_112577844_f	0	+
chr12	112701785	112702259	ENSMUST00000101018.11_cds_7_0_chr12_112701786_f	0	+
chr12	112702589	112703302	ENSMUST00000101018.11_cds_8_0_chr12_112702590_f	0	+
chr12	112704272	112705943	ENSMUST00000101018.11_cds_11_0_chr12_112704273_f	0	+
chr12	112707207	112707445	ENSMUST00000101018.11_cds_12_0_chr12_112707208_f	0	+
chr12	112872508	112873005	ENSMUST00000075827.5_cds_25_0_chr12_112872509_r	0	-
chr12	112874063	112874195	ENSMUST00000075827.5_cds_23_0_chr12_112874064_r	0	-
chr12	112874678	112874927	ENSMUST00000075827.5_cds_22_0_chr12_112874679_r	0	-
chr12	112929348	112929612	ENSMUST00000011302.9_cds_10_0_chr12_112929349_r	0	-
chr12	112951536	112951712	ENSMUST00000011302.9_cds_2_0_chr12_112951537_r	0	-
chr12	113009097	113009187	ENSMUST00000223502.2_cds_2_0_chr12_113009098_f	0	+
chr12	113010648	113010774	ENSMUST00000220541.2_cds_2_0_chr12_113010649_f	0	+
chr12	113026066	113026221	ENSMUST00000220541.2_cds_14_0_chr12_113026067_f	0	+
chr12	113033676	113033903	ENSMUST00000220541.2_cds_20_0_chr12_113033677_f	0	+
chr12	113091234	113091334	ENSMUST00000009099.13_cds_8_0_chr12_113091235_f	0	+
chr12	113095192	113095382	ENSMUST00000009099.13_cds_14_0_chr12_113095193_f	0	+
chr12	116211614	116211923	ENSMUST00000039349.8_cds_4_0_chr12_116211615_r	0	-
chr12	116329174	116329548	ENSMUST00000100986.4_cds_16_0_chr12_116329175_f	0	+
chr12	118076523	118076607	ENSMUST00000084806.7_cds_21_0_chr12_118076524_r	0	-
chr12	118077537	118077696	ENSMUST00000084806.7_cds_20_0_chr12_118077538_r	0	-
chr12	118094453	118094846	ENSMUST00000084806.7_cds_13_0_chr12_118094454_r	0	-
chr12	118150619	118150831	ENSMUST00000084806.7_cds_5_0_chr12_118150620_r	0	-
chr12	118262372	118263927	ENSMUST00000026367.11_cds_2_0_chr12_118262373_r	0	-
chr12	118836477	118836684	ENSMUST00000035515.5_cds_25_0_chr12_118836478_r	0	-
chr12	119131733	119131959	ENSMUST00000026360.9_cds_10_0_chr12_119131734_r	0	-
chr12	119134381	119134784	ENSMUST00000026360.9_cds_9_0_chr12_119134382_r	0	-
chr12	119409348	119411387	ENSMUST00000048880.7_cds_1_0_chr12_119409349_f	0	+
chr12	119413979	119414168	ENSMUST00000048880.7_cds_2_0_chr12_119413980_f	0	+
chr12	119978482	119978737	ENSMUST00000058644.15_cds_2_0_chr12_119978483_f	0	+
chr13	3623486	3627200	ENSMUST00000096069.5_cds_13_0_chr13_3623487_r	0	-
chr13	3639940	3640648	ENSMUST00000096069.5_cds_9_0_chr13_3639941_r	0	-
chr13	3982617	3983562	ENSMUST00000021639.8_cds_3_0_chr13_3982618_f	0	+
chr13	4115324	4115441	ENSMUST00000118717.10_cds_5_0_chr13_4115325_f	0	+
chr13	6634636	6634736	ENSMUST00000021614.14_cds_19_0_chr13_6634637_r	0	-
chr13	6671942	6672132	ENSMUST00000021614.14_cds_3_0_chr13_6671943_r	0	-
chr13	8619702	8620610	ENSMUST00000064473.13_cds_2_0_chr13_8619703_f	0	+
chr13	8781825	8782007	ENSMUST00000064473.13_cds_7_0_chr13_8781826_f	0	+
chr13	8802608	8802787	ENSMUST00000123187.2_cds_8_0_chr13_8802609_f	0	+
chr13	9544869	9545037	ENSMUST00000169960.10_cds_2_0_chr13_9544870_f	0	+
chr13	9603309	9603507	ENSMUST00000169960.10_cds_8_0_chr13_9603310_f	0	+
chr13	9613149	9613260	ENSMUST00000169960.10_cds_10_0_chr13_9613150_f	0	+
chr13	9626839	9626954	ENSMUST00000174552.8_cds_16_0_chr13_9626840_f	0	+
chr13	9684757	9684926	ENSMUST00000169960.10_cds_28_0_chr13_9684758_f	0	+
chr13	9927264	9929034	ENSMUST00000187510.7_cds_4_0_chr13_9927265_r	0	-
chr13	11609567	11610865	ENSMUST00000021750.15_cds_89_0_chr13_11609568_r	0	-
chr13	11741742	11742016	ENSMUST00000021750.15_cds_40_0_chr13_11741743_r	0	-
chr13	11752607	11753406	ENSMUST00000021750.15_cds_36_0_chr13_11752608_r	0	-
chr13	11776112	11776321	ENSMUST00000021750.15_cds_27_0_chr13_11776113_r	0	-
chr13	11807554	11807771	ENSMUST00000021750.15_cds_21_0_chr13_11807555_r	0	-
chr13	11844442	11844564	ENSMUST00000021750.15_cds_13_0_chr13_11844443_r	0	-
chr13	12204232	12204425	ENSMUST00000099856.6_cds_30_0_chr13_12204233_r	0	-
chr13	12303392	12303543	ENSMUST00000064204.14_cds_11_0_chr13_12303393_r	0	-
chr13	12411302	12411519	ENSMUST00000059270.10_cds_2_0_chr13_12411303_f	0	+
chr13	12436158	12436302	ENSMUST00000059270.10_cds_25_0_chr13_12436159_f	0	+
chr13	12449927	12450082	ENSMUST00000059270.10_cds_41_0_chr13_12449928_f	0	+
chr13	12468138	12468285	ENSMUST00000144283.2_cds_4_0_chr13_12468139_r	0	-
chr13	12469615	12469826	ENSMUST00000099820.10_cds_3_0_chr13_12469616_r	0	-
chr13	12493063	12493455	ENSMUST00000179308.3_cds_5_0_chr13_12493064_r	0	-
chr13	13652722	13652923	ENSMUST00000005532.9_cds_6_0_chr13_13652723_f	0	+
chr13	13656602	13656848	ENSMUST00000005532.9_cds_7_0_chr13_13656603_f	0	+
chr13	13674143	13674371	ENSMUST00000005532.9_cds_12_0_chr13_13674144_f	0	+
chr13	13675030	13675203	ENSMUST00000005532.9_cds_13_0_chr13_13675031_f	0	+
chr13	13845387	13845525	ENSMUST00000110559.3_cds_19_0_chr13_13845388_f	0	+
chr13	13852233	13852849	ENSMUST00000110559.3_cds_22_0_chr13_13852234_f	0	+
chr13	13855876	13856107	ENSMUST00000110559.3_cds_25_0_chr13_13855877_f	0	+
chr13	14179727	14179868	ENSMUST00000039894.13_cds_11_0_chr13_14179728_r	0	-
chr13	14189319	14189408	ENSMUST00000039894.13_cds_4_0_chr13_14189320_r	0	-
chr13	14365727	14365841	ENSMUST00000110534.8_cds_20_0_chr13_14365728_f	0	+
chr13	14481367	14481518	ENSMUST00000110516.3_cds_11_0_chr13_14481368_r	0	-
chr13	15818878	15819025	ENSMUST00000110510.4_cds_5_0_chr13_15818879_f	0	+
chr13	15836974	15837115	ENSMUST00000110510.4_cds_9_0_chr13_15836975_f	0	+
chr13	15898024	15898352	ENSMUST00000110510.4_cds_13_0_chr13_15898025_f	0	+
chr13	15899045	15901366	ENSMUST00000110510.4_cds_14_0_chr13_15899046_f	0	+
chr13	17150741	17150805	ENSMUST00000068545.6_cds_12_0_chr13_17150742_r	0	-
chr13	17895672	17895878	ENSMUST00000042365.9_cds_11_0_chr13_17895673_r	0	-
chr13	17902651	17902768	ENSMUST00000042365.9_cds_9_0_chr13_17902652_r	0	-
chr13	18346997	18347138	ENSMUST00000139064.10_cds_3_0_chr13_18346998_r	0	-
chr13	18414053	18414451	ENSMUST00000139064.10_cds_2_0_chr13_18414054_r	0	-
chr13	19022821	19022883	ENSMUST00000072961.6_cds_14_0_chr13_19022822_f	0	+
chr13	19323341	19323602	ENSMUST00000003345.10_cds_18_0_chr13_19323342_f	0	+
chr13	19557305	19557383	ENSMUST00000039694.13_cds_2_0_chr13_19557306_r	0	-
chr13	20435173	20435343	ENSMUST00000072519.7_cds_5_0_chr13_20435174_f	0	+
chr13	21000691	21000787	ENSMUST00000021757.5_cds_1_0_chr13_21000692_f	0	+
chr13	21632336	21632654	ENSMUST00000110485.3_cds_3_0_chr13_21632337_r	0	-
chr13	21704170	21705132	ENSMUST00000045228.12_cds_5_0_chr13_21704171_r	0	-
chr13	21757679	21758624	ENSMUST00000206526.3_cds_1_0_chr13_21757680_r	0	-
chr13	21842537	21843491	ENSMUST00000214321.2_cds_1_0_chr13_21842538_r	0	-
chr13	22192499	22192629	ENSMUST00000006341.4_cds_3_0_chr13_22192500_r	0	-
chr13	23606142	23606505	ENSMUST00000041782.4_cds_2_0_chr13_23606143_r	0	-
chr13	23606652	23606852	ENSMUST00000041782.4_cds_1_0_chr13_23606653_r	0	-
chr13	24220167	24220591	ENSMUST00000072889.12_cds_33_0_chr13_24220168_r	0	-
chr13	24861706	24861856	ENSMUST00000038477.7_cds_6_0_chr13_24861707_f	0	+
chr13	24885044	24885713	ENSMUST00000038477.7_cds_13_0_chr13_24885045_f	0	+
chr13	25040634	25041410	ENSMUST00000006893.9_cds_2_0_chr13_25040635_f	0	+
chr13	25046620	25046719	ENSMUST00000006893.9_cds_4_0_chr13_25046621_f	0	+
chr13	25071818	25071941	ENSMUST00000006893.9_cds_17_0_chr13_25071819_f	0	+
chr13	25159581	25159768	ENSMUST00000021773.13_cds_14_0_chr13_25159582_f	0	+
chr13	25286315	25286392	ENSMUST00000036932.15_cds_2_0_chr13_25286316_f	0	+
chr13	27844847	27845027	ENSMUST00000006660.7_cds_4_0_chr13_27844848_r	0	-
chr13	29875581	29875702	ENSMUST00000006353.14_cds_7_0_chr13_29875582_r	0	-
chr13	30425146	30425298	ENSMUST00000047311.16_cds_11_0_chr13_30425147_f	0	+
chr13	31061225	31061383	ENSMUST00000021785.8_cds_14_0_chr13_31061226_r	0	-
chr13	32896740	32896819	ENSMUST00000238977.3_cds_12_0_chr13_32896741_r	0	-
chr13	33068203	33068346	ENSMUST00000021834.11_cds_4_0_chr13_33068204_r	0	-
chr13	34405885	34406054	ENSMUST00000040336.12_cds_3_0_chr13_34405886_r	0	-
chr13	35078417	35078565	ENSMUST00000077853.5_cds_8_0_chr13_35078418_f	0	+
chr13	35999891	36000558	ENSMUST00000075220.14_cds_4_0_chr13_35999892_f	0	+
chr13	38083599	38083763	ENSMUST00000110237.9_cds_5_0_chr13_38083600_f	0	+
chr13	38125518	38125680	ENSMUST00000128570.9_cds_10_0_chr13_38125519_f	0	+
chr13	38212078	38212166	ENSMUST00000110233.8_cds_2_0_chr13_38212079_r	0	-
chr13	38694102	38694218	ENSMUST00000035988.16_cds_4_0_chr13_38694103_r	0	-
chr13	38707304	38707393	ENSMUST00000162075.8_cds_1_0_chr13_38707305_r	0	-
chr13	38707304	38707454	ENSMUST00000035988.16_cds_1_0_chr13_38707305_r	0	-
chr13	38838971	38839067	ENSMUST00000001757.9_cds_2_0_chr13_38838972_r	0	-
chr13	40333886	40334150	ENSMUST00000054635.8_cds_8_0_chr13_40333887_r	0	-
chr13	40872667	40872809	ENSMUST00000021787.7_cds_5_0_chr13_40872668_r	0	-
chr13	41199494	41199806	ENSMUST00000070193.14_cds_7_0_chr13_41199495_r	0	-
chr13	41256232	41257165	ENSMUST00000021791.8_cds_4_0_chr13_41256233_r	0	-
chr13	41259124	41259377	ENSMUST00000021791.8_cds_1_0_chr13_41259125_r	0	-
chr13	41288547	41288690	ENSMUST00000124093.3_cds_8_0_chr13_41288548_f	0	+
chr13	41465136	41465646	ENSMUST00000021794.14_cds_7_0_chr13_41465137_r	0	-
chr13	41469249	41470491	ENSMUST00000021794.14_cds_5_0_chr13_41469250_r	0	-
chr13	43708371	43708491	ENSMUST00000021800.6_cds_1_0_chr13_43708372_r	0	-
chr13	45038179	45038356	ENSMUST00000044608.14_cds_5_0_chr13_45038180_f	0	+
chr13	45059708	45060211	ENSMUST00000044608.14_cds_8_0_chr13_45059709_f	0	+
chr13	45068239	45068423	ENSMUST00000044608.14_cds_16_0_chr13_45068240_f	0	+
chr13	45561831	45562252	ENSMUST00000038275.11_cds_5_0_chr13_45561832_f	0	+
chr13	45720024	45721893	ENSMUST00000180110.9_cds_6_0_chr13_45720025_r	0	-
chr13	46836472	46836745	ENSMUST00000021803.10_cds_19_0_chr13_46836473_r	0	-
chr13	46837358	46837712	ENSMUST00000021803.10_cds_18_0_chr13_46837359_r	0	-
chr13	46842534	46842726	ENSMUST00000021803.10_cds_16_0_chr13_46842535_r	0	-
chr13	46855079	46855214	ENSMUST00000021803.10_cds_11_0_chr13_46855080_r	0	-
chr13	46916823	46916929	ENSMUST00000056978.8_cds_34_0_chr13_46916824_r	0	-
chr13	46924692	46924845	ENSMUST00000056978.8_cds_31_0_chr13_46924693_r	0	-
chr13	46926246	46926423	ENSMUST00000056978.8_cds_29_0_chr13_46926247_r	0	-
chr13	46947366	46947528	ENSMUST00000056978.8_cds_20_0_chr13_46947367_r	0	-
chr13	46954756	46954919	ENSMUST00000056978.8_cds_17_0_chr13_46954757_r	0	-
chr13	47202653	47202781	ENSMUST00000037025.16_cds_2_0_chr13_47202654_f	0	+
chr13	47214228	47214457	ENSMUST00000037025.16_cds_7_0_chr13_47214229_f	0	+
chr13	47390878	47391077	ENSMUST00000068891.12_cds_4_0_chr13_47390879_f	0	+
chr13	48642677	48642794	ENSMUST00000176176.8_cds_5_0_chr13_48642678_r	0	-
chr13	48739407	48740654	ENSMUST00000035824.11_cds_6_0_chr13_48739408_r	0	-
chr13	48818501	48818793	ENSMUST00000021813.5_cds_1_0_chr13_48818502_f	0	+
chr13	48957810	48958198	ENSMUST00000035540.9_cds_20_0_chr13_48957811_r	0	-
chr13	48966384	48966545	ENSMUST00000035540.9_cds_16_0_chr13_48966385_r	0	-
chr13	49039212	49039354	ENSMUST00000060805.7_cds_15_0_chr13_49039213_r	0	-
chr13	49055533	49055783	ENSMUST00000060805.7_cds_10_0_chr13_49055534_r	0	-
chr13	49192349	49192679	ENSMUST00000159196.8_cds_9_0_chr13_49192350_r	0	-
chr13	49196103	49196359	ENSMUST00000159196.8_cds_8_0_chr13_49196104_r	0	-
chr13	49204832	49205003	ENSMUST00000159196.8_cds_5_0_chr13_49204833_r	0	-
chr13	49206034	49206249	ENSMUST00000159196.8_cds_4_0_chr13_49206035_r	0	-
chr13	49210310	49210990	ENSMUST00000159196.8_cds_3_0_chr13_49210311_r	0	-
chr13	49220722	49220842	ENSMUST00000159559.8_cds_17_0_chr13_49220723_r	0	-
chr13	49225977	49226271	ENSMUST00000159559.8_cds_11_0_chr13_49225978_r	0	-
chr13	49229612	49230140	ENSMUST00000159559.8_cds_10_0_chr13_49229613_r	0	-
chr13	49235379	49235579	ENSMUST00000159559.8_cds_7_0_chr13_49235380_r	0	-
chr13	49238725	49239017	ENSMUST00000159559.8_cds_6_0_chr13_49238726_r	0	-
chr13	49431012	49431092	ENSMUST00000048716.11_cds_10_0_chr13_49431013_r	0	-
chr13	49449806	49450247	ENSMUST00000048716.11_cds_2_0_chr13_49449807_r	0	-
chr13	49522904	49523117	ENSMUST00000048544.14_cds_1_0_chr13_49522905_f	0	+
chr13	49532483	49533509	ENSMUST00000048544.14_cds_4_0_chr13_49532484_f	0	+
chr13	49599778	49600052	ENSMUST00000021817.10_cds_8_0_chr13_49599779_f	0	+
chr13	49615009	49615235	ENSMUST00000021817.10_cds_12_0_chr13_49615010_f	0	+
chr13	49674047	49674548	ENSMUST00000051504.8_cds_3_0_chr13_49674048_f	0	+
chr13	49817529	49817643	ENSMUST00000221142.2_cds_7_0_chr13_49817530_f	0	+
chr13	49859262	49859361	ENSMUST00000165316.8_cds_12_0_chr13_49859263_f	0	+
chr13	51596725	51597021	ENSMUST00000239056.2_cds_10_0_chr13_51596726_r	0	-
chr13	51832869	51833026	ENSMUST00000040117.15_cds_12_0_chr13_51832870_f	0	+
chr13	51859108	51859281	ENSMUST00000021900.14_cds_13_0_chr13_51859109_r	0	-
chr13	51879259	51879365	ENSMUST00000021900.14_cds_2_0_chr13_51879260_r	0	-
chr13	52792073	52792283	ENSMUST00000055087.7_cds_9_0_chr13_52792074_f	0	+
chr13	53285785	53286073	ENSMUST00000021918.10_cds_2_0_chr13_53285786_r	0	-
chr13	53622204	53622629	ENSMUST00000021922.10_cds_1_0_chr13_53622205_r	0	-
chr13	54206871	54208191	ENSMUST00000221470.2_cds_1_0_chr13_54206872_r	0	-
chr13	54671782	54674485	ENSMUST00000121401.8_cds_1_0_chr13_54671783_f	0	+
chr13	54868613	54868857	ENSMUST00000037145.8_cds_15_0_chr13_54868614_f	0	+
chr13	55158960	55159121	ENSMUST00000123097.8_cds_10_0_chr13_55158961_r	0	-
chr13	55158960	55159256	ENSMUST00000052949.13_cds_10_0_chr13_55158961_r	0	-
chr13	55159839	55160073	ENSMUST00000052949.13_cds_9_0_chr13_55159840_r	0	-
chr13	55161040	55161224	ENSMUST00000052949.13_cds_7_0_chr13_55161041_r	0	-
chr13	55182701	55182879	ENSMUST00000099496.4_cds_9_0_chr13_55182702_r	0	-
chr13	55223070	55223803	ENSMUST00000127195.8_cds_5_0_chr13_55223071_r	0	-
chr13	55240939	55241086	ENSMUST00000099496.4_cds_1_0_chr13_55240940_r	0	-
chr13	55304043	55304307	ENSMUST00000005452.6_cds_2_0_chr13_55304044_f	0	+
chr13	55307735	55307926	ENSMUST00000005452.6_cds_6_0_chr13_55307736_f	0	+
chr13	55313908	55314099	ENSMUST00000005452.6_cds_12_0_chr13_55313909_f	0	+
chr13	55447503	55447773	ENSMUST00000099490.3_cds_17_0_chr13_55447504_f	0	+
chr13	55459931	55461541	ENSMUST00000099490.3_cds_22_0_chr13_55459932_f	0	+
chr13	55494689	55494850	ENSMUST00000021940.8_cds_7_0_chr13_55494690_r	0	-
chr13	55526032	55526211	ENSMUST00000063771.14_cds_2_0_chr13_55526033_f	0	+
chr13	55568461	55568684	ENSMUST00000021948.15_cds_9_0_chr13_55568462_r	0	-
chr13	55569055	55569221	ENSMUST00000021948.15_cds_7_0_chr13_55569056_r	0	-
chr13	55602129	55602338	ENSMUST00000001115.16_cds_11_0_chr13_55602130_f	0	+
chr13	55653746	55653981	ENSMUST00000046246.13_cds_8_0_chr13_55653747_r	0	-
chr13	55696930	55697170	ENSMUST00000021957.8_cds_6_0_chr13_55696931_r	0	-
chr13	55698036	55698220	ENSMUST00000021957.8_cds_5_0_chr13_55698037_r	0	-
chr13	55700774	55701162	ENSMUST00000021957.8_cds_4_0_chr13_55700775_r	0	-
chr13	55743280	55743427	ENSMUST00000109905.5_cds_3_0_chr13_55743281_f	0	+
chr13	55751832	55752195	ENSMUST00000064701.8_cds_1_0_chr13_55751833_f	0	+
chr13	55751950	55752195	ENSMUST00000133176.8_cds_1_0_chr13_55751951_f	0	+
chr13	55772523	55772984	ENSMUST00000021963.5_cds_1_0_chr13_55772524_f	0	+
chr13	55846888	55847455	ENSMUST00000057844.10_cds_1_0_chr13_55846889_f	0	+
chr13	55865604	55866080	ENSMUST00000021959.11_cds_1_0_chr13_55865605_f	0	+
chr13	55973881	55974424	ENSMUST00000021968.7_cds_2_0_chr13_55973882_r	0	-
chr13	56598833	56599092	ENSMUST00000021971.6_cds_3_0_chr13_56598834_f	0	+
chr13	58161643	58161772	ENSMUST00000160860.9_cds_11_0_chr13_58161644_r	0	-
chr13	58166610	58166808	ENSMUST00000160860.9_cds_9_0_chr13_58166611_r	0	-
chr13	58167182	58167300	ENSMUST00000160860.9_cds_8_0_chr13_58167183_r	0	-
chr13	58178226	58178376	ENSMUST00000160860.9_cds_7_0_chr13_58178227_r	0	-
chr13	58327041	58327207	ENSMUST00000058735.12_cds_9_0_chr13_58327042_r	0	-
chr13	58458895	58459072	ENSMUST00000225388.2_cds_12_0_chr13_58458896_r	0	-
chr13	58485356	58485500	ENSMUST00000225388.2_cds_4_0_chr13_58485357_r	0	-
chr13	58529593	58529823	ENSMUST00000022032.7_cds_3_0_chr13_58529594_r	0	-
chr13	58726218	58726408	ENSMUST00000022036.14_cds_4_0_chr13_58726219_r	0	-
chr13	58735995	58736085	ENSMUST00000022036.14_cds_1_0_chr13_58735996_r	0	-
chr13	59202106	59202279	ENSMUST00000079828.7_cds_14_0_chr13_59202107_f	0	+
chr13	59647827	59648516	ENSMUST00000022040.14_cds_13_0_chr13_59647828_r	0	-
chr13	59838262	59838758	ENSMUST00000061597.7_cds_3_0_chr13_59838263_r	0	-
chr13	59947454	59948530	ENSMUST00000071703.6_cds_12_0_chr13_59947455_r	0	-
chr13	59963359	59963537	ENSMUST00000071703.6_cds_4_0_chr13_59963360_r	0	-
chr13	60844044	60844266	ENSMUST00000044083.9_cds_2_0_chr13_60844045_f	0	+
chr13	60905162	60905351	ENSMUST00000044083.9_cds_24_0_chr13_60905163_f	0	+
chr13	62921421	62922976	ENSMUST00000201047.4_cds_3_0_chr13_62921422_r	0	-
chr13	63180836	63181003	ENSMUST00000091560.11_cds_1_0_chr13_63180837_f	0	+
chr13	63215853	63216099	ENSMUST00000091560.11_cds_3_0_chr13_63215854_f	0	+
chr13	63469680	63469858	ENSMUST00000073029.13_cds_12_0_chr13_63469681_r	0	-
chr13	63548047	63548132	ENSMUST00000073029.13_cds_2_0_chr13_63548048_r	0	-
chr13	63659346	63659889	ENSMUST00000021921.11_cds_22_0_chr13_63659347_r	0	-
chr13	63661374	63661629	ENSMUST00000021921.11_cds_21_0_chr13_63661375_r	0	-
chr13	63668082	63668220	ENSMUST00000021921.11_cds_18_0_chr13_63668083_r	0	-
chr13	63670813	63671094	ENSMUST00000021921.11_cds_17_0_chr13_63670814_r	0	-
chr13	63672758	63672942	ENSMUST00000021921.11_cds_16_0_chr13_63672759_r	0	-
chr13	64019609	64020741	ENSMUST00000238465.2_cds_15_0_chr13_64019610_f	0	+
chr13	64283127	64283350	ENSMUST00000059817.12_cds_4_0_chr13_64283128_r	0	-
chr13	64353116	64353231	ENSMUST00000039318.16_cds_12_0_chr13_64353117_r	0	-
chr13	64363313	64363544	ENSMUST00000039318.16_cds_8_0_chr13_64363314_r	0	-
chr13	64899490	64899730	ENSMUST00000091554.6_cds_17_0_chr13_64899491_r	0	-
chr13	64919769	64919970	ENSMUST00000091554.6_cds_12_0_chr13_64919770_r	0	-
chr13	65194023	65194187	ENSMUST00000203968.3_cds_3_0_chr13_65194024_r	0	-
chr13	66579086	66580290	ENSMUST00000172579.4_cds_3_0_chr13_66579087_r	0	-
chr13	67188407	67190296	ENSMUST00000167565.3_cds_3_0_chr13_67188408_r	0	-
chr13	67491035	67491721	ENSMUST00000081582.8_cds_3_0_chr13_67491036_r	0	-
chr13	67688591	67691029	ENSMUST00000181892.9_cds_3_0_chr13_67688592_r	0	-
chr13	68716890	68717071	ENSMUST00000045827.5_cds_8_0_chr13_68716891_r	0	-
chr13	69748349	69748516	ENSMUST00000091514.6_cds_1_0_chr13_69748350_r	0	-
chr13	69777653	69777835	ENSMUST00000022087.7_cds_11_0_chr13_69777654_f	0	+
chr13	69779353	69779434	ENSMUST00000022087.7_cds_14_0_chr13_69779354_f	0	+
chr13	70747168	70747329	ENSMUST00000043493.7_cds_14_0_chr13_70747169_r	0	-
chr13	70750297	70754995	ENSMUST00000043493.7_cds_12_0_chr13_70750298_r	0	-
chr13	70878210	70878358	ENSMUST00000080145.13_cds_21_0_chr13_70878211_r	0	-
chr13	70886897	70887099	ENSMUST00000080145.13_cds_18_0_chr13_70886898_r	0	-
chr13	70941184	70941344	ENSMUST00000080145.13_cds_6_0_chr13_70941185_r	0	-
chr13	72779375	72780089	ENSMUST00000074372.6_cds_2_0_chr13_72779376_f	0	+
chr13	73413576	73413828	ENSMUST00000022095.10_cds_2_0_chr13_73413577_f	0	+
chr13	73632379	73632522	ENSMUST00000022099.15_cds_1_0_chr13_73632380_f	0	+
chr13	73720918	73720990	ENSMUST00000022100.7_cds_13_0_chr13_73720919_f	0	+
chr13	73759262	73759380	ENSMUST00000022102.9_cds_5_0_chr13_73759263_f	0	+
chr13	73820853	73820964	ENSMUST00000022105.15_cds_4_0_chr13_73820854_r	0	-
chr13	73969078	73969656	ENSMUST00000022051.14_cds_9_0_chr13_73969079_r	0	-
chr13	74066529	74066683	ENSMUST00000022053.11_cds_9_0_chr13_74066530_r	0	-
chr13	74092844	74092977	ENSMUST00000099384.4_cds_7_0_chr13_74092845_f	0	+
chr13	74303207	74303368	ENSMUST00000221703.2_cds_2_0_chr13_74303208_f	0	+
chr13	74305723	74305901	ENSMUST00000221703.2_cds_4_0_chr13_74305724_f	0	+
chr13	74330162	74330313	ENSMUST00000035934.7_cds_8_0_chr13_74330163_r	0	-
chr13	74340726	74341408	ENSMUST00000035934.7_cds_3_0_chr13_74340727_r	0	-
chr13	74479417	74479589	ENSMUST00000022062.8_cds_9_0_chr13_74479418_r	0	-
chr13	74519768	74520946	ENSMUST00000223163.3_cds_4_0_chr13_74519769_r	0	-
chr13	74896923	74896980	ENSMUST00000223033.2_cds_2_0_chr13_74896924_r	0	-
chr13	76222893	76223170	ENSMUST00000239063.2_cds_3_0_chr13_76222894_r	0	-
chr13	76282793	76282970	ENSMUST00000224386.2_cds_21_0_chr13_76282794_f	0	+
chr13	76298636	76298855	ENSMUST00000224386.2_cds_33_0_chr13_76298637_f	0	+
chr13	76305367	76305496	ENSMUST00000224386.2_cds_37_0_chr13_76305368_f	0	+
chr13	77194640	77194823	ENSMUST00000151524.9_cds_19_0_chr13_77194641_r	0	-
chr13	81039180	81039343	ENSMUST00000099356.10_cds_5_0_chr13_81039181_f	0	+
chr13	81330764	81330922	ENSMUST00000095585.11_cds_85_0_chr13_81330765_r	0	-
chr13	81572341	81572516	ENSMUST00000095585.11_cds_71_0_chr13_81572342_r	0	-
chr13	81587531	81587751	ENSMUST00000095585.11_cds_66_0_chr13_81587532_r	0	-
chr13	81668621	81669433	ENSMUST00000095585.11_cds_32_0_chr13_81668622_r	0	-
chr13	81672677	81672893	ENSMUST00000095585.11_cds_29_0_chr13_81672678_r	0	-
chr13	84430829	84430981	ENSMUST00000057495.10_cds_5_0_chr13_84430830_f	0	+
chr13	89753313	89753616	ENSMUST00000022108.9_cds_3_0_chr13_89753314_f	0	+
chr13	89755978	89756268	ENSMUST00000022108.9_cds_4_0_chr13_89755979_f	0	+
chr13	89851036	89853916	ENSMUST00000109544.9_cds_6_0_chr13_89851037_r	0	-
chr13	92130712	92130975	ENSMUST00000151408.9_cds_14_0_chr13_92130713_r	0	-
chr13	92131571	92131820	ENSMUST00000151408.9_cds_13_0_chr13_92131572_r	0	-
chr13	92174684	92174832	ENSMUST00000151408.9_cds_2_0_chr13_92174685_r	0	-
chr13	92410459	92410628	ENSMUST00000022220.13_cds_14_0_chr13_92410460_r	0	-
chr13	92604452	92604670	ENSMUST00000040106.9_cds_3_0_chr13_92604453_r	0	-
chr13	92844500	92844645	ENSMUST00000049488.9_cds_11_0_chr13_92844501_f	0	+
chr13	92894429	92894623	ENSMUST00000022213.8_cds_15_0_chr13_92894430_r	0	-
chr13	92912606	92912715	ENSMUST00000022213.8_cds_3_0_chr13_92912607_r	0	-
chr13	93199950	93200098	ENSMUST00000062122.4_cds_8_0_chr13_93199951_r	0	-
chr13	93219658	93219892	ENSMUST00000062122.4_cds_3_0_chr13_93219659_r	0	-
chr13	93524031	93524188	ENSMUST00000060490.11_cds_5_0_chr13_93524032_f	0	+
chr13	93577522	93578129	ENSMUST00000065537.9_cds_8_0_chr13_93577523_r	0	-
chr13	93579093	93579189	ENSMUST00000065537.9_cds_7_0_chr13_93579094_r	0	-
chr13	93589895	93590083	ENSMUST00000065537.9_cds_5_0_chr13_93589896_r	0	-
chr13	93854062	93854220	ENSMUST00000048001.8_cds_12_0_chr13_93854063_f	0	+
chr13	93926546	93926733	ENSMUST00000091403.6_cds_1_0_chr13_93926547_f	0	+
chr13	95019597	95020128	ENSMUST00000022195.13_cds_2_0_chr13_95019598_f	0	+
chr13	95136374	95136436	ENSMUST00000159647.8_cds_5_0_chr13_95136375_f	0	+
chr13	95149494	95149787	ENSMUST00000159647.8_cds_9_0_chr13_95149495_f	0	+
chr13	95154624	95154713	ENSMUST00000160801.8_cds_11_0_chr13_95154625_f	0	+
chr13	95649680	95650789	ENSMUST00000022185.10_cds_1_0_chr13_95649681_r	0	-
chr13	95800570	95800795	ENSMUST00000068603.8_cds_23_0_chr13_95800571_r	0	-
chr13	95818660	95818831	ENSMUST00000068603.8_cds_16_0_chr13_95818661_r	0	-
chr13	95837020	95838066	ENSMUST00000022182.5_cds_1_0_chr13_95837021_f	0	+
chr13	96540913	96541191	ENSMUST00000099295.6_cds_10_0_chr13_96540914_f	0	+
chr13	96625689	96625786	ENSMUST00000022172.12_cds_10_0_chr13_96625690_r	0	-
chr13	96932246	96932807	ENSMUST00000208758.2_cds_7_0_chr13_96932247_f	0	+
chr13	97014652	97015631	ENSMUST00000207464.2_cds_17_0_chr13_97014653_f	0	+
chr13	97082705	97084073	ENSMUST00000171324.3_cds_2_0_chr13_97082706_f	0	+
chr13	97263003	97263546	ENSMUST00000042517.8_cds_12_0_chr13_97263004_f	0	+
chr13	97297526	97297675	ENSMUST00000022170.8_cds_11_0_chr13_97297527_f	0	+
chr13	97301518	97301705	ENSMUST00000022170.8_cds_14_0_chr13_97301519_f	0	+
chr13	97309019	97309199	ENSMUST00000022170.8_cds_17_0_chr13_97309020_f	0	+
chr13	97309447	97309563	ENSMUST00000022170.8_cds_18_0_chr13_97309448_f	0	+
chr13	98067285	98067771	ENSMUST00000109426.3_cds_33_0_chr13_98067286_r	0	-
chr13	98097807	98098055	ENSMUST00000109426.3_cds_21_0_chr13_98097808_r	0	-
chr13	98211506	98211800	ENSMUST00000109426.3_cds_3_0_chr13_98211507_r	0	-
chr13	98991819	98992086	ENSMUST00000109399.9_cds_15_0_chr13_98991820_r	0	-
chr13	99364840	99366163	ENSMUST00000056558.11_cds_1_0_chr13_99364841_f	0	+
chr13	99370604	99370796	ENSMUST00000056558.11_cds_2_0_chr13_99370605_f	0	+
chr13	99380421	99380596	ENSMUST00000056558.11_cds_3_0_chr13_99380422_f	0	+
chr13	99382528	99383079	ENSMUST00000056558.11_cds_4_0_chr13_99382529_f	0	+
chr13	100167292	100167497	ENSMUST00000038104.12_cds_34_0_chr13_100167293_r	0	-
chr13	100171591	100171778	ENSMUST00000038104.12_cds_33_0_chr13_100171592_r	0	-
chr13	100187855	100188063	ENSMUST00000038104.12_cds_22_0_chr13_100187856_r	0	-
chr13	100196801	100198014	ENSMUST00000038104.12_cds_16_0_chr13_100196802_r	0	-
chr13	100235460	100235737	ENSMUST00000038104.12_cds_1_0_chr13_100235461_r	0	-
chr13	100747940	100749077	ENSMUST00000225754.2_cds_1_0_chr13_100747941_r	0	-
chr13	100781498	100781753	ENSMUST00000022136.14_cds_2_0_chr13_100781499_r	0	-
chr13	100814421	100814710	ENSMUST00000057325.15_cds_1_0_chr13_100814422_f	0	+
chr13	100945591	100945787	ENSMUST00000067246.6_cds_12_0_chr13_100945592_r	0	-
chr13	100951103	100951274	ENSMUST00000067246.6_cds_7_0_chr13_100951104_r	0	-
chr13	101821387	101821577	ENSMUST00000035532.13_cds_9_0_chr13_101821388_r	0	-
chr13	101893833	101894167	ENSMUST00000055518.13_cds_1_0_chr13_101893834_r	0	-
chr13	103307910	103308064	ENSMUST00000164111.2_cds_1_0_chr13_103307911_r	0	-
chr13	103961227	103961356	ENSMUST00000053927.12_cds_21_0_chr13_103961228_r	0	-
chr13	103961227	103961434	ENSMUST00000091269.11_cds_22_0_chr13_103961228_r	0	-
chr13	103970005	103971536	ENSMUST00000053927.12_cds_19_0_chr13_103970006_r	0	-
chr13	104161453	104161588	ENSMUST00000109315.5_cds_12_0_chr13_104161454_r	0	-
chr13	104189011	104189147	ENSMUST00000109315.5_cds_6_0_chr13_104189012_r	0	-
chr13	104284591	104284790	ENSMUST00000022224.16_cds_9_0_chr13_104284592_r	0	-
chr13	104323908	104324187	ENSMUST00000022225.12_cds_3_0_chr13_104323909_f	0	+
chr13	104359345	104359466	ENSMUST00000022226.6_cds_3_0_chr13_104359346_r	0	-
chr13	104503301	104503448	ENSMUST00000224208.2_cds_8_0_chr13_104503302_f	0	+
chr13	104630102	104630212	ENSMUST00000224208.2_cds_23_0_chr13_104630103_f	0	+
chr13	104797814	104797924	ENSMUST00000022228.13_cds_11_0_chr13_104797815_r	0	-
chr13	106948715	106948800	ENSMUST00000080856.14_cds_28_0_chr13_106948716_r	0	-
chr13	107046707	107046911	ENSMUST00000080856.14_cds_4_0_chr13_107046708_r	0	-
chr13	108320258	108320456	ENSMUST00000054835.15_cds_9_0_chr13_108320259_f	0	+
chr13	110490187	110490661	ENSMUST00000058806.7_cds_2_0_chr13_110490188_r	0	-
chr13	110535554	110535795	ENSMUST00000022212.9_cds_10_0_chr13_110535555_f	0	+
chr13	111577165	111577350	ENSMUST00000047627.14_cds_7_0_chr13_111577166_r	0	-
chr13	111887752	111887895	ENSMUST00000109267.9_cds_17_0_chr13_111887753_r	0	-
chr13	111891644	111892896	ENSMUST00000109267.9_cds_13_0_chr13_111891645_r	0	-
chr13	111896485	111896764	ENSMUST00000109267.9_cds_9_0_chr13_111896486_r	0	-
chr13	112463662	112463772	ENSMUST00000022275.14_cds_3_0_chr13_112463663_f	0	+
chr13	112670269	112670455	ENSMUST00000051756.8_cds_10_0_chr13_112670270_r	0	-
chr13	112741020	112741166	ENSMUST00000075748.7_cds_16_0_chr13_112741021_r	0	-
chr13	112750230	112750360	ENSMUST00000075748.7_cds_14_0_chr13_112750231_r	0	-
chr13	112761314	112761356	ENSMUST00000075748.7_cds_8_0_chr13_112761315_r	0	-
chr13	112862580	112862729	ENSMUST00000052514.6_cds_12_0_chr13_112862581_f	0	+
chr13	113046349	113046448	ENSMUST00000022281.5_cds_8_0_chr13_113046350_r	0	-
chr13	113083296	113083908	ENSMUST00000038574.7_cds_10_0_chr13_113083297_f	0	+
chr13	113100980	113101274	ENSMUST00000038574.7_cds_23_0_chr13_113100981_f	0	+
chr13	113125424	113125610	ENSMUST00000038404.6_cds_1_0_chr13_113125425_f	0	+
chr13	113133896	113134111	ENSMUST00000092089.6_cds_4_0_chr13_113133897_f	0	+
chr13	113135283	113135718	ENSMUST00000092089.6_cds_6_0_chr13_113135284_f	0	+
chr13	113192434	113192663	ENSMUST00000109244.9_cds_2_0_chr13_113192435_f	0	+
chr13	113349882	113350035	ENSMUST00000038144.9_cds_1_0_chr13_113349883_f	0	+
chr13	113454198	113457753	ENSMUST00000136755.10_cds_2_0_chr13_113454199_f	0	+
chr13	113504003	113506048	ENSMUST00000136755.10_cds_9_0_chr13_113504004_f	0	+
chr13	114104117	114104326	ENSMUST00000091201.7_cds_3_0_chr13_114104118_f	0	+
chr13	114973628	114973745	ENSMUST00000056117.10_cds_28_0_chr13_114973629_r	0	-
chr13	114979950	114980064	ENSMUST00000056117.10_cds_26_0_chr13_114979951_r	0	-
chr13	115128802	115129060	ENSMUST00000061673.9_cds_13_0_chr13_115128803_r	0	-
chr13	115130329	115130473	ENSMUST00000061673.9_cds_12_0_chr13_115130330_r	0	-
chr13	116439581	116439868	ENSMUST00000036060.13_cds_3_0_chr13_116439582_r	0	-
chr13	116441753	116442013	ENSMUST00000036060.13_cds_2_0_chr13_116441754_r	0	-
chr13	117031171	117031730	ENSMUST00000022239.8_cds_12_0_chr13_117031172_r	0	-
chr13	117354215	117354354	ENSMUST00000225981.2_cds_1_0_chr13_117354216_f	0	+
chr13	117946442	117946604	ENSMUST00000006991.9_cds_2_0_chr13_117946443_f	0	+
chr13	118111787	118112770	ENSMUST00000006991.9_cds_7_0_chr13_118111788_f	0	+
chr13	118516888	118517205	ENSMUST00000022245.10_cds_4_0_chr13_118516889_r	0	-
chr13	119502862	119503042	ENSMUST00000069902.13_cds_9_0_chr13_119502863_r	0	-
chr13	119508931	119509127	ENSMUST00000099149.10_cds_8_0_chr13_119508932_r	0	-
chr14	4247442	4247709	ENSMUST00000090543.6_cds_1_0_chr14_4247443_f	0	+
chr14	6046939	6047141	ENSMUST00000017629.12_cds_30_0_chr14_6046940_r	0	-
chr14	6060814	6060936	ENSMUST00000017629.12_cds_18_0_chr14_6060815_r	0	-
chr14	6159271	6159449	ENSMUST00000022310.7_cds_10_0_chr14_6159272_r	0	-
chr14	7726974	7727349	ENSMUST00000223607.3_cds_6_0_chr14_7726975_r	0	-
chr14	8547903	8548226	ENSMUST00000112652.9_cds_1_0_chr14_8547904_r	0	-
chr14	10249677	10249754	ENSMUST00000248537.1_cds_24_0_chr14_10249678_r	0	-
chr14	10255956	10256129	ENSMUST00000248537.1_cds_20_0_chr14_10255957_r	0	-
chr14	10302885	10303018	ENSMUST00000248537.1_cds_12_0_chr14_10302886_r	0	-
chr14	13951780	13951934	ENSMUST00000102996.4_cds_8_0_chr14_13951781_f	0	+
chr14	14382232	14382309	ENSMUST00000023924.4_cds_3_0_chr14_14382233_r	0	-
chr14	14428540	14428654	ENSMUST00000166497.9_cds_3_0_chr14_14428541_r	0	-
chr14	14441383	14441502	ENSMUST00000166497.9_cds_1_0_chr14_14441384_r	0	-
chr14	14521125	14521329	ENSMUST00000052678.9_cds_44_0_chr14_14521126_r	0	-
chr14	14523759	14523978	ENSMUST00000052678.9_cds_43_0_chr14_14523760_r	0	-
chr14	14535792	14536059	ENSMUST00000052678.9_cds_38_0_chr14_14535793_r	0	-
chr14	14562446	14562620	ENSMUST00000052678.9_cds_21_0_chr14_14562447_r	0	-
chr14	14563797	14564395	ENSMUST00000052678.9_cds_20_0_chr14_14563798_r	0	-
chr14	14565048	14565311	ENSMUST00000052678.9_cds_19_0_chr14_14565049_r	0	-
chr14	14585850	14586013	ENSMUST00000052678.9_cds_6_0_chr14_14585851_r	0	-
chr14	14588071	14588190	ENSMUST00000052678.9_cds_4_0_chr14_14588072_r	0	-
chr14	19828805	19829051	ENSMUST00000022340.5_cds_5_0_chr14_19828806_f	0	+
chr14	19848464	19848713	ENSMUST00000022340.5_cds_12_0_chr14_19848465_f	0	+
chr14	19857994	19858152	ENSMUST00000022340.5_cds_17_0_chr14_19857995_f	0	+
chr14	20360689	20360801	ENSMUST00000022343.6_cds_6_0_chr14_20360690_f	0	+
chr14	20378670	20378857	ENSMUST00000022344.4_cds_10_0_chr14_20378671_r	0	-
chr14	20406422	20406565	ENSMUST00000037698.13_cds_3_0_chr14_20406423_f	0	+
chr14	20413330	20413518	ENSMUST00000037698.13_cds_4_0_chr14_20413331_f	0	+
chr14	20413330	20413700	ENSMUST00000224930.2_cds_5_0_chr14_20413331_f	0	+
chr14	20424397	20424522	ENSMUST00000090499.13_cds_7_0_chr14_20424398_f	0	+
chr14	20510380	20510551	ENSMUST00000065504.17_cds_9_0_chr14_20510381_r	0	-
chr14	20537092	20537248	ENSMUST00000022353.5_cds_2_0_chr14_20537093_r	0	-
chr14	20610913	20612310	ENSMUST00000022356.12_cds_17_0_chr14_20610914_r	0	-
chr14	20614935	20615131	ENSMUST00000022356.12_cds_16_0_chr14_20614936_r	0	-
chr14	20701094	20701335	ENSMUST00000090469.8_cds_3_0_chr14_20701095_r	0	-
chr14	20715811	20716326	ENSMUST00000057090.12_cds_2_0_chr14_20715812_r	0	-
chr14	20763950	20764636	ENSMUST00000223840.2_cds_9_0_chr14_20763951_f	0	+
chr14	20763950	20764935	ENSMUST00000022358.9_cds_9_0_chr14_20763951_f	0	+
chr14	20768494	20768735	ENSMUST00000022358.9_cds_15_0_chr14_20768495_f	0	+
chr14	20769064	20769293	ENSMUST00000022358.9_cds_17_0_chr14_20769065_f	0	+
chr14	20769447	20769740	ENSMUST00000022358.9_cds_18_0_chr14_20769448_f	0	+
chr14	20769880	20770104	ENSMUST00000022358.9_cds_19_0_chr14_20769881_f	0	+
chr14	21035694	21035817	ENSMUST00000022369.9_cds_4_0_chr14_21035695_f	0	+
chr14	21045079	21045170	ENSMUST00000022369.9_cds_6_0_chr14_21045080_f	0	+
chr14	21057181	21057372	ENSMUST00000022369.9_cds_10_0_chr14_21057182_f	0	+
chr14	21058928	21059128	ENSMUST00000022369.9_cds_11_0_chr14_21058929_f	0	+
chr14	21079243	21079447	ENSMUST00000022369.9_cds_18_0_chr14_21079244_f	0	+
chr14	21668958	21669074	ENSMUST00000182405.9_cds_3_0_chr14_21668959_f	0	+
chr14	21674900	21675829	ENSMUST00000238837.2_cds_5_0_chr14_21674901_f	0	+
chr14	21736682	21736903	ENSMUST00000073870.7_cds_2_0_chr14_21736683_r	0	-
chr14	23475634	23475808	ENSMUST00000188285.7_cds_19_0_chr14_23475635_r	0	-
chr14	23544606	23544762	ENSMUST00000145596.3_cds_13_0_chr14_23544607_r	0	-
chr14	23853207	23853369	ENSMUST00000145596.3_cds_1_0_chr14_23853208_r	0	-
chr14	24207802	24208822	ENSMUST00000042009.13_cds_9_0_chr14_24207803_r	0	-
chr14	24222087	24222272	ENSMUST00000042009.13_cds_2_0_chr14_24222088_r	0	-
chr14	24532447	24532602	ENSMUST00000026322.9_cds_4_0_chr14_24532448_r	0	-
chr14	25652270	25652412	ENSMUST00000007961.15_cds_14_0_chr14_25652271_f	0	+
chr14	26139267	26139402	ENSMUST00000090359.11_cds_20_0_chr14_26139268_r	0	-
chr14	26386679	26387122	ENSMUST00000052932.10_cds_2_0_chr14_26386680_r	0	-
chr14	26495552	26495798	ENSMUST00000022433.12_cds_27_0_chr14_26495553_f	0	+
chr14	26507814	26508003	ENSMUST00000022433.12_cds_33_0_chr14_26507815_f	0	+
chr14	26571115	26571357	ENSMUST00000022433.12_cds_52_0_chr14_26571116_f	0	+
chr14	26581131	26581304	ENSMUST00000022433.12_cds_58_0_chr14_26581132_f	0	+
chr14	26583639	26583780	ENSMUST00000022433.12_cds_59_0_chr14_26583640_f	0	+
chr14	26598725	26598959	ENSMUST00000022433.12_cds_66_0_chr14_26598726_f	0	+
chr14	26608744	26608836	ENSMUST00000022433.12_cds_71_0_chr14_26608745_f	0	+
chr14	26625199	26625445	ENSMUST00000238987.2_cds_5_0_chr14_26625200_f	0	+
chr14	26633253	26633425	ENSMUST00000238987.2_cds_6_0_chr14_26633254_f	0	+
chr14	26633767	26634311	ENSMUST00000238987.2_cds_7_0_chr14_26633768_f	0	+
chr14	27186002	27186370	ENSMUST00000022450.6_cds_14_0_chr14_27186003_f	0	+
chr14	27193574	27194503	ENSMUST00000022450.6_cds_17_0_chr14_27193575_f	0	+
chr14	27197651	27197774	ENSMUST00000022450.6_cds_18_0_chr14_27197652_f	0	+
chr14	28240242	28240535	ENSMUST00000063465.12_cds_3_0_chr14_28240243_f	0	+
chr14	28244438	28244897	ENSMUST00000063465.12_cds_4_0_chr14_28244439_f	0	+
chr14	29753092	29753801	ENSMUST00000067620.12_cds_1_0_chr14_29753093_f	0	+
chr14	29755576	29755706	ENSMUST00000067620.12_cds_3_0_chr14_29755577_f	0	+
chr14	29758428	29758847	ENSMUST00000067620.12_cds_7_0_chr14_29758429_f	0	+
chr14	29901133	29901286	ENSMUST00000112249.10_cds_5_0_chr14_29901134_r	0	-
chr14	30288898	30289017	ENSMUST00000022529.8_cds_5_0_chr14_30288899_f	0	+
chr14	30512690	30512773	ENSMUST00000054230.12_cds_9_0_chr14_30512691_f	0	+
chr14	30656063	30656203	ENSMUST00000006704.17_cds_12_0_chr14_30656064_r	0	-
chr14	30699402	30699536	ENSMUST00000050171.10_cds_10_0_chr14_30699403_f	0	+
chr14	30732253	30732366	ENSMUST00000022476.9_cds_6_0_chr14_30732254_f	0	+
chr14	30760889	30760958	ENSMUST00000022471.12_cds_5_0_chr14_30760890_f	0	+
chr14	30789278	30789921	ENSMUST00000022471.12_cds_15_0_chr14_30789279_f	0	+
chr14	30809472	30809618	ENSMUST00000022471.12_cds_20_0_chr14_30809473_f	0	+
chr14	30827303	30827487	ENSMUST00000022471.12_cds_22_0_chr14_30827304_f	0	+
chr14	30863219	30863413	ENSMUST00000036618.14_cds_58_0_chr14_30863220_r	0	-
chr14	30868623	30868746	ENSMUST00000036618.14_cds_44_0_chr14_30868624_r	0	-
chr14	30898286	30899669	ENSMUST00000022469.13_cds_15_0_chr14_30898287_r	0	-
chr14	30947875	30948110	ENSMUST00000090180.4_cds_13_0_chr14_30947876_f	0	+
chr14	30949698	30950163	ENSMUST00000090180.4_cds_15_0_chr14_30949699_f	0	+
chr14	30979245	30979724	ENSMUST00000022458.11_cds_12_0_chr14_30979246_f	0	+
chr14	30994280	30994391	ENSMUST00000048603.8_cds_53_0_chr14_30994281_r	0	-
chr14	30998075	30998272	ENSMUST00000048603.8_cds_48_0_chr14_30998076_r	0	-
chr14	31028818	31029117	ENSMUST00000048603.8_cds_10_0_chr14_31028819_r	0	-
chr14	31032792	31033045	ENSMUST00000048603.8_cds_7_0_chr14_31032793_r	0	-
chr14	31087412	31087548	ENSMUST00000022451.14_cds_14_0_chr14_31087413_f	0	+
chr14	31090012	31090158	ENSMUST00000022451.14_cds_16_0_chr14_31090013_f	0	+
chr14	31224219	31224410	ENSMUST00000022446.7_cds_3_0_chr14_31224220_f	0	+
chr14	31226243	31226477	ENSMUST00000022446.7_cds_4_0_chr14_31226244_f	0	+
chr14	31344795	31344931	ENSMUST00000022437.16_cds_8_0_chr14_31344796_r	0	-
chr14	31384026	31384282	ENSMUST00000090147.7_cds_1_0_chr14_31384027_f	0	+
chr14	31449591	31449732	ENSMUST00000014640.9_cds_13_0_chr14_31449592_r	0	-
chr14	31778220	31778364	ENSMUST00000022460.11_cds_8_0_chr14_31778221_f	0	+
chr14	32065159	32065287	ENSMUST00000228529.2_cds_16_0_chr14_32065160_f	0	+
chr14	32238913	32239335	ENSMUST00000066807.8_cds_1_0_chr14_32238914_f	0	+
chr14	32248105	32248835	ENSMUST00000066807.8_cds_4_0_chr14_32248106_f	0	+
chr14	32268701	32268860	ENSMUST00000066807.8_cds_6_0_chr14_32268702_f	0	+
chr14	32298642	32299059	ENSMUST00000066807.8_cds_20_0_chr14_32298643_f	0	+
chr14	32350691	32350957	ENSMUST00000186452.7_cds_6_0_chr14_32350692_f	0	+
chr14	32585489	32585888	ENSMUST00000053175.13_cds_1_0_chr14_32585490_f	0	+
chr14	32692779	32692938	ENSMUST00000130509.10_cds_56_0_chr14_32692780_r	0	-
chr14	32795418	32795540	ENSMUST00000130509.10_cds_36_0_chr14_32795419_r	0	-
chr14	32826349	32826528	ENSMUST00000130509.10_cds_18_0_chr14_32826350_r	0	-
chr14	32827944	32828166	ENSMUST00000130509.10_cds_17_0_chr14_32827945_r	0	-
chr14	32855156	32855734	ENSMUST00000130509.10_cds_11_0_chr14_32855157_r	0	-
chr14	32993740	32993940	ENSMUST00000111956.9_cds_2_0_chr14_32993741_f	0	+
chr14	33088526	33089400	ENSMUST00000111955.2_cds_4_0_chr14_33088527_f	0	+
chr14	33130004	33130134	ENSMUST00000022504.12_cds_2_0_chr14_33130005_r	0	-
chr14	33354862	33355078	ENSMUST00000022508.8_cds_9_0_chr14_33354863_f	0	+
chr14	33653801	33654733	ENSMUST00000168727.3_cds_1_0_chr14_33653802_f	0	+
chr14	33666622	33667566	ENSMUST00000100720.2_cds_1_0_chr14_33666623_f	0	+
chr14	33684354	33684677	ENSMUST00000035695.10_cds_3_0_chr14_33684355_f	0	+
chr14	33692147	33693161	ENSMUST00000166737.2_cds_1_0_chr14_33692148_r	0	-
chr14	34118121	34118250	ENSMUST00000111908.3_cds_1_0_chr14_34118122_f	0	+
chr14	34156594	34156691	ENSMUST00000049005.15_cds_5_0_chr14_34156595_r	0	-
chr14	34298942	34299301	ENSMUST00000022327.13_cds_4_0_chr14_34298943_r	0	-
chr14	34667709	34667994	ENSMUST00000043349.7_cds_2_0_chr14_34667710_f	0	+
chr14	34748701	34748907	ENSMUST00000043349.7_cds_3_0_chr14_34748702_f	0	+
chr14	36661768	36663182	ENSMUST00000067700.13_cds_1_0_chr14_36661769_r	0	-
chr14	36779190	36779657	ENSMUST00000120052.2_cds_1_0_chr14_36779191_f	0	+
chr14	36783571	36784548	ENSMUST00000120052.2_cds_3_0_chr14_36783572_f	0	+
chr14	36855589	36855721	ENSMUST00000042564.17_cds_1_0_chr14_36855590_r	0	-
chr14	40564330	40564547	ENSMUST00000096000.4_cds_4_0_chr14_40564331_r	0	-
chr14	40582548	40582696	ENSMUST00000096000.4_cds_3_0_chr14_40582549_r	0	-
chr14	40637336	40637507	ENSMUST00000224209.2_cds_3_0_chr14_40637337_r	0	-
chr14	40638759	40638906	ENSMUST00000224209.2_cds_2_0_chr14_40638760_r	0	-
chr14	40783851	40783974	ENSMUST00000022316.6_cds_2_0_chr14_40783852_r	0	-
chr14	45239206	45239452	ENSMUST00000046891.6_cds_1_0_chr14_45239207_f	0	+
chr14	45379429	45379590	ENSMUST00000022377.11_cds_18_0_chr14_45379430_r	0	-
chr14	45858168	45858297	ENSMUST00000051310.13_cds_2_0_chr14_45858169_r	0	-
chr14	47004632	47004855	ENSMUST00000067426.6_cds_4_0_chr14_47004633_f	0	+
chr14	47004632	47005033	ENSMUST00000227149.2_cds_4_0_chr14_47004633_f	0	+
chr14	47253733	47254252	ENSMUST00000022386.15_cds_2_0_chr14_47253734_f	0	+
chr14	47253840	47254252	ENSMUST00000125113.9_cds_1_0_chr14_47253841_f	0	+
chr14	47780293	47780600	ENSMUST00000226299.2_cds_10_0_chr14_47780294_r	0	-
chr14	48493472	48494039	ENSMUST00000073150.6_cds_5_0_chr14_48493473_f	0	+
chr14	48714971	48715151	ENSMUST00000111735.10_cds_5_0_chr14_48714972_f	0	+
chr14	49272264	49272474	ENSMUST00000161504.8_cds_9_0_chr14_49272265_r	0	-
chr14	49550920	49551275	ENSMUST00000123534.2_cds_3_0_chr14_49550921_r	0	-
chr14	49551055	49551275	ENSMUST00000074368.11_cds_3_0_chr14_49551056_r	0	-
chr14	50582832	50583802	ENSMUST00000216634.2_cds_1_0_chr14_50582833_r	0	-
chr14	51074836	51074936	ENSMUST00000006444.9_cds_36_0_chr14_51074837_r	0	-
chr14	51081990	51082185	ENSMUST00000006444.9_cds_23_0_chr14_51081991_r	0	-
chr14	51084289	51084466	ENSMUST00000006444.9_cds_18_0_chr14_51084290_r	0	-
chr14	51128845	51129398	ENSMUST00000227271.2_cds_3_0_chr14_51128846_r	0	-
chr14	51157386	51157506	ENSMUST00000159292.8_cds_1_0_chr14_51157387_r	0	-
chr14	51307852	51308848	ENSMUST00000216202.2_cds_1_0_chr14_51307853_r	0	-
chr14	52224859	52225057	ENSMUST00000093813.12_cds_1_0_chr14_52224860_f	0	+
chr14	52235069	52235304	ENSMUST00000093813.12_cds_14_0_chr14_52235070_f	0	+
chr14	52237279	52237495	ENSMUST00000093813.12_cds_16_0_chr14_52237280_f	0	+
chr14	52371242	52371316	ENSMUST00000111600.11_cds_9_0_chr14_52371243_f	0	+
chr14	52414066	52414182	ENSMUST00000046709.9_cds_12_0_chr14_52414067_r	0	-
chr14	52441333	52441636	ENSMUST00000149975.9_cds_14_0_chr14_52441334_r	0	-
chr14	52442246	52442963	ENSMUST00000149975.9_cds_12_0_chr14_52442247_r	0	-
chr14	52444307	52444515	ENSMUST00000149975.9_cds_10_0_chr14_52444308_r	0	-
chr14	54519408	54520350	ENSMUST00000216214.2_cds_1_0_chr14_54519409_r	0	-
chr14	54604165	54604309	ENSMUST00000000985.7_cds_3_0_chr14_54604166_f	0	+
chr14	54681233	54681493	ENSMUST00000225641.2_cds_9_0_chr14_54681234_f	0	+
chr14	54747290	54747400	ENSMUST00000023873.12_cds_12_0_chr14_54747291_r	0	-
chr14	54828578	54828896	ENSMUST00000022786.6_cds_2_0_chr14_54828579_r	0	-
chr14	54832570	54833173	ENSMUST00000022786.6_cds_1_0_chr14_54832571_r	0	-
chr14	54875783	54875951	ENSMUST00000067784.8_cds_4_0_chr14_54875784_r	0	-
chr14	54881904	54882012	ENSMUST00000022793.15_cds_15_0_chr14_54881905_r	0	-
chr14	54882667	54882813	ENSMUST00000022793.15_cds_13_0_chr14_54882668_r	0	-
chr14	54973180	54973334	ENSMUST00000022787.8_cds_4_0_chr14_54973181_r	0	-
chr14	55309315	55309556	ENSMUST00000036328.9_cds_3_0_chr14_55309316_r	0	-
chr14	55310003	55310521	ENSMUST00000036328.9_cds_2_0_chr14_55310004_r	0	-
chr14	55310669	55312692	ENSMUST00000036328.9_cds_1_0_chr14_55310670_r	0	-
chr14	55346742	55347275	ENSMUST00000022819.13_cds_4_0_chr14_55346743_r	0	-
chr14	55350863	55351635	ENSMUST00000022819.13_cds_2_0_chr14_55350864_r	0	-
chr14	55736914	55737043	ENSMUST00000076236.7_cds_24_0_chr14_55736915_f	0	+
chr14	55737749	55737925	ENSMUST00000076236.7_cds_26_0_chr14_55737750_f	0	+
chr14	55738915	55739050	ENSMUST00000076236.7_cds_28_0_chr14_55738916_f	0	+
chr14	55752979	55753113	ENSMUST00000074225.11_cds_10_0_chr14_55752980_f	0	+
chr14	55831751	55831929	ENSMUST00000019443.15_cds_5_0_chr14_55831752_f	0	+
chr14	55833463	55833712	ENSMUST00000019443.15_cds_8_0_chr14_55833464_f	0	+
chr14	55834108	55834315	ENSMUST00000019443.15_cds_10_0_chr14_55834109_f	0	+
chr14	55838735	55838854	ENSMUST00000019443.15_cds_15_0_chr14_55838736_f	0	+
chr14	55942914	55943196	ENSMUST00000002389.9_cds_11_0_chr14_55942915_r	0	-
chr14	55948395	55948644	ENSMUST00000002389.9_cds_3_0_chr14_55948396_r	0	-
chr14	56009702	56009887	ENSMUST00000002398.9_cds_18_0_chr14_56009703_r	0	-
chr14	56016098	56016257	ENSMUST00000002398.9_cds_8_0_chr14_56016099_r	0	-
chr14	56101189	56102590	ENSMUST00000168479.3_cds_2_0_chr14_56101190_f	0	+
chr14	56105870	56105972	ENSMUST00000168479.3_cds_6_0_chr14_56105871_f	0	+
chr14	56107584	56110417	ENSMUST00000168479.3_cds_7_0_chr14_56107585_f	0	+
chr14	56749667	56749784	ENSMUST00000095793.3_cds_31_0_chr14_56749668_f	0	+
chr14	56801409	56801533	ENSMUST00000065302.8_cds_2_0_chr14_56801410_r	0	-
chr14	56823013	56823209	ENSMUST00000161553.2_cds_2_0_chr14_56823014_f	0	+
chr14	56830680	56830854	ENSMUST00000161553.2_cds_8_0_chr14_56830681_f	0	+
chr14	56832710	56832871	ENSMUST00000161553.2_cds_9_0_chr14_56832711_f	0	+
chr14	56928363	56928518	ENSMUST00000116468.2_cds_9_0_chr14_56928364_f	0	+
chr14	56933077	56933205	ENSMUST00000116468.2_cds_11_0_chr14_56933078_f	0	+
chr14	57150408	57150574	ENSMUST00000022511.10_cds_3_0_chr14_57150409_f	0	+
chr14	57179454	57179584	ENSMUST00000022511.10_cds_13_0_chr14_57179455_f	0	+
chr14	57193636	57193751	ENSMUST00000022511.10_cds_20_0_chr14_57193637_f	0	+
chr14	57600378	57600505	ENSMUST00000022517.9_cds_2_0_chr14_57600379_r	0	-
chr14	57828242	57828536	ENSMUST00000174545.9_cds_16_0_chr14_57828243_r	0	-
chr14	57928744	57929227	ENSMUST00000022531.14_cds_7_0_chr14_57928745_r	0	-
chr14	59463756	59463947	ENSMUST00000022551.14_cds_8_0_chr14_59463757_f	0	+
chr14	59467335	59467487	ENSMUST00000022551.14_cds_10_0_chr14_59467336_f	0	+
chr14	59646626	59646967	ENSMUST00000161459.8_cds_11_0_chr14_59646627_r	0	-
chr14	59743713	59743832	ENSMUST00000022553.6_cds_5_0_chr14_59743714_f	0	+
chr14	60457437	60457607	ENSMUST00000041905.8_cds_14_0_chr14_60457438_r	0	-
chr14	60944162	60944528	ENSMUST00000162131.9_cds_1_0_chr14_60944163_f	0	+
chr14	60989083	60989316	ENSMUST00000160973.8_cds_8_0_chr14_60989084_f	0	+
chr14	60993660	60994033	ENSMUST00000160973.8_cds_10_0_chr14_60993661_f	0	+
chr14	61428546	61430041	ENSMUST00000089394.10_cds_7_0_chr14_61428547_f	0	+
chr14	61578612	61578853	ENSMUST00000022494.10_cds_3_0_chr14_61578613_r	0	-
chr14	62824601	62825335	ENSMUST00000039064.8_cds_2_0_chr14_62824602_f	0	+
chr14	62843321	62844104	ENSMUST00000039064.8_cds_3_0_chr14_62843322_f	0	+
chr14	62953747	62953931	ENSMUST00000053959.7_cds_4_0_chr14_62953748_r	0	-
chr14	63437823	63438000	ENSMUST00000067417.10_cds_6_0_chr14_63437824_r	0	-
chr14	63441107	63441233	ENSMUST00000067417.10_cds_3_0_chr14_63441108_r	0	-
chr14	63699825	63700089	ENSMUST00000121288.2_cds_3_0_chr14_63699826_f	0	+
chr14	64035655	64035852	ENSMUST00000119973.3_cds_1_0_chr14_64035656_f	0	+
chr14	64185203	64186108	ENSMUST00000079652.7_cds_1_0_chr14_64185204_f	0	+
chr14	64259359	64259992	ENSMUST00000058229.6_cds_1_0_chr14_64259360_f	0	+
chr14	64316644	64316892	ENSMUST00000089338.6_cds_2_0_chr14_64316645_r	0	-
chr14	64973596	64973809	ENSMUST00000224503.2_cds_10_0_chr14_64973597_f	0	+
chr14	65010359	65010536	ENSMUST00000224503.2_cds_30_0_chr14_65010360_f	0	+
chr14	65040422	65041179	ENSMUST00000224503.2_cds_38_0_chr14_65040423_f	0	+
chr14	65043479	65043745	ENSMUST00000224503.2_cds_39_0_chr14_65043480_f	0	+
chr14	65232430	65232517	ENSMUST00000043914.8_cds_5_0_chr14_65232431_f	0	+
chr14	65271376	65271544	ENSMUST00000043914.8_cds_13_0_chr14_65271377_f	0	+
chr14	65296433	65296578	ENSMUST00000225633.2_cds_4_0_chr14_65296434_r	0	-
chr14	65440167	65440381	ENSMUST00000131309.3_cds_6_0_chr14_65440168_r	0	-
chr14	65628735	65628965	ENSMUST00000066994.7_cds_4_0_chr14_65628736_f	0	+
chr14	65997033	65997228	ENSMUST00000022610.15_cds_7_0_chr14_65997034_f	0	+
chr14	66070112	66070177	ENSMUST00000022613.10_cds_1_0_chr14_66070113_r	0	-
chr14	66158185	66158637	ENSMUST00000042046.5_cds_5_0_chr14_66158186_r	0	-
chr14	66243285	66243411	ENSMUST00000059970.9_cds_2_0_chr14_66243286_r	0	-
chr14	66280491	66280684	ENSMUST00000022618.6_cds_13_0_chr14_66280492_r	0	-
chr14	66345425	66345616	ENSMUST00000070515.2_cds_3_0_chr14_66345426_r	0	-
chr14	66386235	66387268	ENSMUST00000022620.11_cds_5_0_chr14_66386236_f	0	+
chr14	66546183	66546785	ENSMUST00000022623.13_cds_5_0_chr14_66546184_f	0	+
chr14	66875026	66875909	ENSMUST00000054661.8_cds_1_0_chr14_66875027_f	0	+
chr14	67153577	67154675	ENSMUST00000089236.11_cds_2_0_chr14_67153578_f	0	+
chr14	67651811	67651997	ENSMUST00000022637.14_cds_14_0_chr14_67651812_f	0	+
chr14	67996479	67996648	ENSMUST00000039135.6_cds_48_0_chr14_67996480_r	0	-
chr14	68000608	68000775	ENSMUST00000039135.6_cds_47_0_chr14_68000609_r	0	-
chr14	68046453	68046588	ENSMUST00000039135.6_cds_21_0_chr14_68046454_r	0	-
chr14	68065809	68065952	ENSMUST00000039135.6_cds_11_0_chr14_68065810_r	0	-
chr14	68073762	68073892	ENSMUST00000039135.6_cds_9_0_chr14_68073763_r	0	-
chr14	70013520	70013717	ENSMUST00000022663.7_cds_4_0_chr14_70013521_f	0	+
chr14	70033722	70034741	ENSMUST00000022665.4_cds_4_0_chr14_70033723_r	0	-
chr14	70376618	70376824	ENSMUST00000035612.7_cds_19_0_chr14_70376619_r	0	-
chr14	70394627	70395103	ENSMUST00000058240.14_cds_1_0_chr14_70394628_r	0	-
chr14	70438797	70438991	ENSMUST00000022682.6_cds_3_0_chr14_70438798_r	0	-
chr14	70546098	70546283	ENSMUST00000022688.10_cds_8_0_chr14_70546099_r	0	-
chr14	70547531	70547720	ENSMUST00000022688.10_cds_6_0_chr14_70547532_r	0	-
chr14	70611728	70611885	ENSMUST00000048129.6_cds_22_0_chr14_70611729_r	0	-
chr14	70795068	70795849	ENSMUST00000022691.14_cds_3_0_chr14_70795069_f	0	+
chr14	70797312	70797503	ENSMUST00000022691.14_cds_5_0_chr14_70797313_f	0	+
chr14	70803749	70803986	ENSMUST00000022691.14_cds_11_0_chr14_70803750_f	0	+
chr14	70824245	70824391	ENSMUST00000022690.10_cds_10_0_chr14_70824246_r	0	-
chr14	70906099	70906198	ENSMUST00000022696.8_cds_25_0_chr14_70906100_r	0	-
chr14	70919772	70919881	ENSMUST00000022696.8_cds_17_0_chr14_70919773_r	0	-
chr14	70933990	70934156	ENSMUST00000022696.8_cds_6_0_chr14_70933991_r	0	-
chr14	70940662	70940829	ENSMUST00000022696.8_cds_3_0_chr14_70940663_r	0	-
chr14	71133211	71133526	ENSMUST00000022699.10_cds_1_0_chr14_71133212_f	0	+
chr14	71203646	71203756	ENSMUST00000022699.10_cds_4_0_chr14_71203647_f	0	+
chr14	72687086	72687299	ENSMUST00000208955.2_cds_38_0_chr14_72687087_r	0	-
chr14	72698873	72698977	ENSMUST00000208955.2_cds_24_0_chr14_72698874_r	0	-
chr14	72703864	72704035	ENSMUST00000208955.2_cds_19_0_chr14_72703865_r	0	-
chr14	73449043	73449189	ENSMUST00000022701.7_cds_19_0_chr14_73449044_r	0	-
chr14	73806301	73806464	ENSMUST00000022706.7_cds_3_0_chr14_73806302_f	0	+
chr14	75269343	75269920	ENSMUST00000036072.8_cds_1_0_chr14_75269344_f	0	+
chr14	75362564	75362708	ENSMUST00000022574.5_cds_3_0_chr14_75362565_r	0	-
chr14	75495018	75495143	ENSMUST00000022576.10_cds_2_0_chr14_75495019_f	0	+
chr14	75762885	75763557	ENSMUST00000164848.3_cds_1_0_chr14_75762886_f	0	+
chr14	75945361	75945489	ENSMUST00000049168.9_cds_20_0_chr14_75945362_r	0	-
chr14	76232860	76233005	ENSMUST00000088922.5_cds_3_0_chr14_76232861_r	0	-
chr14	76368252	76368369	ENSMUST00000022586.2_cds_7_0_chr14_76368253_f	0	+
chr14	77819835	77820069	ENSMUST00000022589.9_cds_9_0_chr14_77819836_f	0	+
chr14	78747319	78751760	ENSMUST00000123853.9_cds_6_0_chr14_78747320_r	0	-
chr14	79219675	79219836	ENSMUST00000040990.7_cds_12_0_chr14_79219676_f	0	+
chr14	79420412	79420571	ENSMUST00000040990.7_cds_41_0_chr14_79420413_f	0	+
chr14	79435661	79435900	ENSMUST00000040990.7_cds_43_0_chr14_79435662_f	0	+
chr14	79573173	79573371	ENSMUST00000022597.15_cds_19_0_chr14_79573174_r	0	-
chr14	79607441	79607537	ENSMUST00000022597.15_cds_7_0_chr14_79607442_r	0	-
chr14	79638869	79639287	ENSMUST00000022600.4_cds_2_0_chr14_79638870_f	0	+
chr14	79810611	79811058	ENSMUST00000040131.13_cds_7_0_chr14_79810612_f	0	+
chr14	79817624	79818210	ENSMUST00000040131.13_cds_8_0_chr14_79817625_f	0	+
chr14	84683534	84686093	ENSMUST00000071370.7_cds_0_0_chr14_84683535_f	0	+
chr14	84770314	84770997	ENSMUST00000071370.7_cds_3_0_chr14_84770315_f	0	+
chr14	87274891	87275022	ENSMUST00000168889.3_cds_4_0_chr14_87274892_r	0	-
chr14	87743194	87744042	ENSMUST00000168275.9_cds_10_0_chr14_87743195_f	0	+
chr14	93252947	93253321	ENSMUST00000192221.6_cds_3_0_chr14_93252948_r	0	-
chr14	93564114	93564316	ENSMUST00000193901.6_cds_2_0_chr14_93564115_r	0	-
chr14	96584205	96584402	ENSMUST00000022666.9_cds_3_0_chr14_96584206_r	0	-
chr14	98140586	98140722	ENSMUST00000069334.8_cds_4_0_chr14_98140587_r	0	-
chr14	99305443	99305997	ENSMUST00000022656.8_cds_9_0_chr14_99305444_f	0	+
chr14	99328763	99328928	ENSMUST00000042471.11_cds_5_0_chr14_99328764_r	0	-
chr14	99374477	99374659	ENSMUST00000022650.9_cds_7_0_chr14_99374478_f	0	+
chr14	101923006	101923198	ENSMUST00000226340.2_cds_4_0_chr14_101923007_f	0	+
chr14	102139499	102139805	ENSMUST00000100337.10_cds_14_0_chr14_102139500_f	0	+
chr14	102166611	102166887	ENSMUST00000100337.10_cds_27_0_chr14_102166612_f	0	+
chr14	103320302	103320946	ENSMUST00000022720.15_cds_4_0_chr14_103320303_r	0	-
chr14	103360747	103360936	ENSMUST00000159855.8_cds_79_0_chr14_103360748_r	0	-
chr14	103372469	103372736	ENSMUST00000159855.8_cds_71_0_chr14_103372470_r	0	-
chr14	103384268	103384465	ENSMUST00000159855.8_cds_62_0_chr14_103384269_r	0	-
chr14	103452755	103452947	ENSMUST00000159855.8_cds_33_0_chr14_103452756_r	0	-
chr14	103461702	103461895	ENSMUST00000159855.8_cds_30_0_chr14_103461703_r	0	-
chr14	103520033	103520238	ENSMUST00000159855.8_cds_14_0_chr14_103520034_r	0	-
chr14	103536102	103536299	ENSMUST00000159855.8_cds_4_0_chr14_103536103_r	0	-
chr14	103939952	103940274	ENSMUST00000069443.14_cds_5_0_chr14_103939953_f	0	+
chr14	104703164	104704307	ENSMUST00000053016.10_cds_1_0_chr14_104703165_r	0	-
chr14	104716202	104717733	ENSMUST00000022716.4_cds_5_0_chr14_104716203_r	0	-
chr14	105362018	105362219	ENSMUST00000022715.14_cds_18_0_chr14_105362019_r	0	-
chr14	105388184	105388325	ENSMUST00000022715.14_cds_7_0_chr14_105388185_r	0	-
chr14	105388754	105388994	ENSMUST00000022715.14_cds_6_0_chr14_105388755_r	0	-
chr14	110987182	110989705	ENSMUST00000078386.4_cds_1_0_chr14_110987183_r	0	-
chr14	115606943	115607638	ENSMUST00000175665.8_cds_2_0_chr14_115606944_f	0	+
chr14	117673063	117673455	ENSMUST00000088483.10_cds_3_0_chr14_117673064_f	0	+
chr14	118280419	118280719	ENSMUST00000022725.4_cds_1_0_chr14_118280420_r	0	-
chr14	118385496	118385697	ENSMUST00000022728.4_cds_2_0_chr14_118385497_f	0	+
chr14	118852542	118852734	ENSMUST00000036554.14_cds_10_0_chr14_118852543_r	0	-
chr14	118868390	118868554	ENSMUST00000036554.14_cds_5_0_chr14_118868391_r	0	-
chr14	119116755	119116924	ENSMUST00000004055.10_cds_20_0_chr14_119116756_r	0	-
chr14	119120776	119120979	ENSMUST00000004055.10_cds_18_0_chr14_119120777_r	0	-
chr14	119280007	119280214	ENSMUST00000156203.8_cds_20_0_chr14_119280008_r	0	-
chr14	119286592	119286691	ENSMUST00000156203.8_cds_18_0_chr14_119286593_r	0	-
chr14	120633123	120633177	ENSMUST00000167459.3_cds_5_0_chr14_120633124_f	0	+
chr14	120633862	120634016	ENSMUST00000167459.3_cds_6_0_chr14_120633863_f	0	+
chr14	121339423	121339594	ENSMUST00000026635.8_cds_1_0_chr14_121339424_f	0	+
chr14	121480764	121481020	ENSMUST00000026635.8_cds_12_0_chr14_121480765_f	0	+
chr14	121509091	121509329	ENSMUST00000026635.8_cds_17_0_chr14_121509092_f	0	+
chr14	121514310	121514477	ENSMUST00000026635.8_cds_23_0_chr14_121514311_f	0	+
chr14	121715470	121715559	ENSMUST00000088386.8_cds_13_0_chr14_121715471_r	0	-
chr14	121727201	121727321	ENSMUST00000088386.8_cds_4_0_chr14_121727202_r	0	-
chr14	121820769	121820952	ENSMUST00000040700.9_cds_40_0_chr14_121820770_r	0	-
chr14	121829223	121829360	ENSMUST00000040700.9_cds_37_0_chr14_121829224_r	0	-
chr14	121844512	121844691	ENSMUST00000040700.9_cds_30_0_chr14_121844513_r	0	-
chr14	121871915	121872038	ENSMUST00000040700.9_cds_14_0_chr14_121871916_r	0	-
chr14	121878889	121879030	ENSMUST00000040700.9_cds_10_0_chr14_121878890_r	0	-
chr14	122231636	122231882	ENSMUST00000039803.7_cds_6_0_chr14_122231637_f	0	+
chr14	122374783	122374913	ENSMUST00000026624.11_cds_4_0_chr14_122374784_f	0	+
chr14	122384076	122384196	ENSMUST00000026624.11_cds_10_0_chr14_122384077_f	0	+
chr14	122951434	122951537	ENSMUST00000038374.13_cds_17_0_chr14_122951435_f	0	+
chr14	123180566	123180769	ENSMUST00000037726.14_cds_8_0_chr14_123180567_r	0	-
chr14	123554406	123554538	ENSMUST00000000201.7_cds_24_0_chr14_123554407_r	0	-
chr14	123702075	123702243	ENSMUST00000000201.7_cds_11_0_chr14_123702076_r	0	-
chr14	124081208	124081349	ENSMUST00000049681.14_cds_4_0_chr14_124081209_f	0	+
chr14	124191982	124192099	ENSMUST00000049681.14_cds_7_0_chr14_124191983_f	0	+
chr14	124204042	124204189	ENSMUST00000049681.14_cds_8_0_chr14_124204043_f	0	+
chr15	4019036	4019168	ENSMUST00000046633.10_cds_3_0_chr15_4019037_r	0	-
chr15	4820448	4820674	ENSMUST00000162350.3_cds_9_0_chr15_4820449_f	0	+
chr15	4932453	4932564	ENSMUST00000045736.9_cds_2_0_chr15_4932454_f	0	+
chr15	5041415	5041644	ENSMUST00000110689.5_cds_10_0_chr15_5041416_r	0	-
chr15	5264112	5264703	ENSMUST00000047379.15_cds_2_0_chr15_5264113_r	0	-
chr15	6520841	6521020	ENSMUST00000022749.17_cds_8_0_chr15_6520842_f	0	+
chr15	6794532	6794600	ENSMUST00000061656.8_cds_9_0_chr15_6794533_f	0	+
chr15	6815856	6816862	ENSMUST00000061656.8_cds_30_0_chr15_6815857_f	0	+
chr15	7196363	7196538	ENSMUST00000067190.12_cds_5_0_chr15_7196364_f	0	+
chr15	7261068	7261249	ENSMUST00000058593.10_cds_16_0_chr15_7261069_r	0	-
chr15	7845069	7845246	ENSMUST00000022744.5_cds_1_0_chr15_7845070_f	0	+
chr15	8006448	8006623	ENSMUST00000045766.8_cds_9_0_chr15_8006449_r	0	-
chr15	8160945	8161040	ENSMUST00000163765.3_cds_14_0_chr15_8160946_f	0	+
chr15	8228664	8228823	ENSMUST00000110617.2_cds_16_0_chr15_8228665_f	0	+
chr15	8245791	8246083	ENSMUST00000110617.2_cds_25_0_chr15_8245792_f	0	+
chr15	8258073	8258814	ENSMUST00000110617.2_cds_33_0_chr15_8258074_f	0	+
chr15	8290003	8290169	ENSMUST00000110617.2_cds_47_0_chr15_8290004_f	0	+
chr15	8299102	8299281	ENSMUST00000110617.2_cds_51_0_chr15_8299103_f	0	+
chr15	8332319	8332510	ENSMUST00000052965.8_cds_39_0_chr15_8332320_r	0	-
chr15	8352892	8353039	ENSMUST00000052965.8_cds_28_0_chr15_8352893_r	0	-
chr15	8353731	8353834	ENSMUST00000052965.8_cds_26_0_chr15_8353732_r	0	-
chr15	8355167	8355257	ENSMUST00000052965.8_cds_24_0_chr15_8355168_r	0	-
chr15	8717225	8717296	ENSMUST00000157065.2_cds_3_0_chr15_8717226_r	0	-
chr15	9063023	9063213	ENSMUST00000227191.3_cds_13_0_chr15_9063024_f	0	+
chr15	9306160	9306695	ENSMUST00000022861.9_cds_3_0_chr15_9306161_f	0	+
chr15	9457782	9457919	ENSMUST00000042360.5_cds_1_0_chr15_9457783_f	0	+
chr15	9600282	9600491	ENSMUST00000208854.2_cds_30_0_chr15_9600283_r	0	-
chr15	9600938	9602101	ENSMUST00000208854.2_cds_28_0_chr15_9600939_r	0	-
chr15	10461205	10461510	ENSMUST00000136591.8_cds_4_0_chr15_10461206_r	0	-
chr15	10574397	10575930	ENSMUST00000090339.11_cds_14_0_chr15_10574398_r	0	-
chr15	10984771	10984932	ENSMUST00000070877.7_cds_2_0_chr15_10984772_f	0	+
chr15	10994925	10995335	ENSMUST00000070877.7_cds_4_0_chr15_10994926_f	0	+
chr15	11025807	11026019	ENSMUST00000117100.4_cds_5_0_chr15_11025808_f	0	+
chr15	11027800	11028025	ENSMUST00000117100.4_cds_6_0_chr15_11027801_f	0	+
chr15	11241481	11241631	ENSMUST00000061318.9_cds_6_0_chr15_11241482_f	0	+
chr15	11310621	11311731	ENSMUST00000061318.9_cds_18_0_chr15_11310622_f	0	+
chr15	11384096	11384245	ENSMUST00000022849.7_cds_18_0_chr15_11384097_r	0	-
chr15	11388383	11388546	ENSMUST00000022849.7_cds_11_0_chr15_11388384_r	0	-
chr15	12150258	12150550	ENSMUST00000122941.8_cds_7_0_chr15_12150259_f	0	+
chr15	12159684	12159847	ENSMUST00000122941.8_cds_11_0_chr15_12159685_f	0	+
chr15	12269587	12270157	ENSMUST00000038172.16_cds_15_0_chr15_12269588_f	0	+
chr15	12367895	12368166	ENSMUST00000075317.12_cds_21_0_chr15_12367896_r	0	-
chr15	12372532	12376466	ENSMUST00000075317.12_cds_18_0_chr15_12372533_r	0	-
chr15	12385246	12386034	ENSMUST00000075317.12_cds_16_0_chr15_12385247_r	0	-
chr15	12402380	12402609	ENSMUST00000075317.12_cds_10_0_chr15_12402381_r	0	-
chr15	12878743	12878913	ENSMUST00000090292.13_cds_15_0_chr15_12878744_f	0	+
chr15	12885073	12885181	ENSMUST00000090292.13_cds_18_0_chr15_12885074_f	0	+
chr15	12890119	12890258	ENSMUST00000090292.13_cds_20_0_chr15_12890120_f	0	+
chr15	13034285	13034776	ENSMUST00000036439.6_cds_11_0_chr15_13034286_r	0	-
chr15	13041043	13041295	ENSMUST00000036439.6_cds_10_0_chr15_13041044_r	0	-
chr15	13051378	13051632	ENSMUST00000036439.6_cds_6_0_chr15_13051379_r	0	-
chr15	16829027	16829195	ENSMUST00000228307.2_cds_4_0_chr15_16829028_f	0	+
chr15	16850859	16851111	ENSMUST00000228307.2_cds_10_0_chr15_16850860_f	0	+
chr15	19010942	19011194	ENSMUST00000040562.14_cds_10_0_chr15_19010943_f	0	+
chr15	21492628	21492796	ENSMUST00000227496.2_cds_5_0_chr15_21492629_f	0	+
chr15	21586067	21586567	ENSMUST00000227496.2_cds_12_0_chr15_21586068_f	0	+
chr15	23460401	23460653	ENSMUST00000164787.8_cds_10_0_chr15_23460402_f	0	+
chr15	25701647	25701806	ENSMUST00000110457.8_cds_2_0_chr15_25701648_f	0	+
chr15	25785888	25786132	ENSMUST00000022882.12_cds_6_0_chr15_25785889_f	0	+
chr15	25799496	25799639	ENSMUST00000022882.12_cds_10_0_chr15_25799497_f	0	+
chr15	25801208	25801366	ENSMUST00000022882.12_cds_12_0_chr15_25801209_f	0	+
chr15	25807821	25808274	ENSMUST00000022882.12_cds_18_0_chr15_25807822_f	0	+
chr15	25810444	25810636	ENSMUST00000022882.12_cds_19_0_chr15_25810445_f	0	+
chr15	25991538	25991651	ENSMUST00000061875.8_cds_3_0_chr15_25991539_f	0	+
chr15	26543169	26543906	ENSMUST00000059204.11_cds_3_0_chr15_26543170_r	0	-
chr15	26552526	26553138	ENSMUST00000059204.11_cds_2_0_chr15_26552527_r	0	-
chr15	27544336	27544553	ENSMUST00000022875.7_cds_1_0_chr15_27544337_f	0	+
chr15	27553774	27553893	ENSMUST00000022875.7_cds_2_0_chr15_27553775_f	0	+
chr15	27593189	27593303	ENSMUST00000022875.7_cds_11_0_chr15_27593190_f	0	+
chr15	27732567	27733116	ENSMUST00000090247.7_cds_56_0_chr15_27732568_r	0	-
chr15	27772995	27773166	ENSMUST00000090247.7_cds_35_0_chr15_27772996_r	0	-
chr15	27805715	27805959	ENSMUST00000090247.7_cds_33_0_chr15_27805716_r	0	-
chr15	27851078	27851245	ENSMUST00000090247.7_cds_14_0_chr15_27851079_r	0	-
chr15	27881392	27881515	ENSMUST00000090247.7_cds_9_0_chr15_27881393_r	0	-
chr15	27889373	27889604	ENSMUST00000090247.7_cds_8_0_chr15_27889374_r	0	-
chr15	28238656	28238779	ENSMUST00000067048.8_cds_9_0_chr15_28238657_f	0	+
chr15	28346916	28347118	ENSMUST00000067048.8_cds_44_0_chr15_28346917_f	0	+
chr15	28403548	28403686	ENSMUST00000067048.8_cds_60_0_chr15_28403549_f	0	+
chr15	30480927	30481040	ENSMUST00000081728.7_cds_2_0_chr15_30480928_f	0	+
chr15	30683360	30683616	ENSMUST00000081728.7_cds_8_0_chr15_30683361_f	0	+
chr15	31471762	31471944	ENSMUST00000090227.6_cds_20_0_chr15_31471763_r	0	-
chr15	31606056	31606334	ENSMUST00000042702.7_cds_1_0_chr15_31606057_f	0	+
chr15	31606277	31606334	ENSMUST00000161061.3_cds_2_0_chr15_31606278_f	0	+
chr15	32609368	32609576	ENSMUST00000067458.7_cds_11_0_chr15_32609369_f	0	+
chr15	32631399	32631543	ENSMUST00000067458.7_cds_14_0_chr15_32631400_f	0	+
chr15	33028192	33028328	ENSMUST00000022871.7_cds_3_0_chr15_33028193_f	0	+
chr15	34345136	34345706	ENSMUST00000022947.7_cds_2_0_chr15_34345137_f	0	+
chr15	34345136	34345837	ENSMUST00000226766.2_cds_2_0_chr15_34345137_f	0	+
chr15	34470833	34471730	ENSMUST00000060894.9_cds_1_0_chr15_34470834_f	0	+
chr15	34515987	34516103	ENSMUST00000052290.14_cds_12_0_chr15_34515988_f	0	+
chr15	35099579	35099694	ENSMUST00000018476.14_cds_3_0_chr15_35099580_r	0	-
chr15	35379034	35379178	ENSMUST00000048646.9_cds_2_0_chr15_35379035_f	0	+
chr15	35438858	35439124	ENSMUST00000048646.9_cds_7_0_chr15_35438859_f	0	+
chr15	35533441	35533576	ENSMUST00000048646.9_cds_17_0_chr15_35533442_f	0	+
chr15	35709271	35709959	ENSMUST00000048646.9_cds_33_0_chr15_35709272_f	0	+
chr15	35846991	35847153	ENSMUST00000048646.9_cds_42_0_chr15_35846992_f	0	+
chr15	35869432	35869588	ENSMUST00000048646.9_cds_43_0_chr15_35869433_f	0	+
chr15	35883034	35883181	ENSMUST00000048646.9_cds_50_0_chr15_35883035_f	0	+
chr15	35887328	35887528	ENSMUST00000048646.9_cds_53_0_chr15_35887329_f	0	+
chr15	35910292	35911095	ENSMUST00000048646.9_cds_55_0_chr15_35910293_f	0	+
chr15	35917192	35917363	ENSMUST00000048646.9_cds_57_0_chr15_35917193_f	0	+
chr15	36080962	36081064	ENSMUST00000172737.2_cds_2_0_chr15_36080963_r	0	-
chr15	36152130	36152331	ENSMUST00000058643.4_cds_3_0_chr15_36152131_r	0	-
chr15	36479402	36479619	ENSMUST00000057486.9_cds_4_0_chr15_36479403_r	0	-
chr15	37270833	37271029	ENSMUST00000022895.15_cds_1_0_chr15_37270834_f	0	+
chr15	37288431	37288588	ENSMUST00000022895.15_cds_5_0_chr15_37288432_f	0	+
chr15	37291804	37291916	ENSMUST00000022895.15_cds_6_0_chr15_37291805_f	0	+
chr15	37973546	37973702	ENSMUST00000110336.4_cds_54_0_chr15_37973547_r	0	-
chr15	37981063	37981208	ENSMUST00000110336.4_cds_49_0_chr15_37981064_r	0	-
chr15	37984190	37984434	ENSMUST00000110336.4_cds_47_0_chr15_37984191_r	0	-
chr15	37992195	37992426	ENSMUST00000110336.4_cds_40_0_chr15_37992196_r	0	-
chr15	37997167	37997436	ENSMUST00000110336.4_cds_38_0_chr15_37997168_r	0	-
chr15	37997964	37998222	ENSMUST00000110336.4_cds_37_0_chr15_37997965_r	0	-
chr15	37998530	37998662	ENSMUST00000110336.4_cds_36_0_chr15_37998531_r	0	-
chr15	38002460	38002700	ENSMUST00000110336.4_cds_33_0_chr15_38002461_r	0	-
chr15	38042018	38042208	ENSMUST00000110336.4_cds_5_0_chr15_38042019_r	0	-
chr15	38690776	38690903	ENSMUST00000022904.8_cds_11_0_chr15_38690777_f	0	+
chr15	38894209	38895227	ENSMUST00000022906.8_cds_3_0_chr15_38894210_f	0	+
chr15	38898202	38898622	ENSMUST00000022906.8_cds_5_0_chr15_38898203_f	0	+
chr15	39208705	39209016	ENSMUST00000042917.10_cds_2_0_chr15_39208706_f	0	+
chr15	39479664	39479906	ENSMUST00000042917.10_cds_21_0_chr15_39479665_f	0	+
chr15	39705318	39705508	ENSMUST00000022915.11_cds_3_0_chr15_39705319_r	0	-
chr15	39710004	39710163	ENSMUST00000022915.11_cds_1_0_chr15_39710005_r	0	-
chr15	39735410	39736274	ENSMUST00000022916.13_cds_6_0_chr15_39735411_r	0	-
chr15	39741190	39742295	ENSMUST00000022916.13_cds_4_0_chr15_39741191_r	0	-
chr15	40959454	40959661	ENSMUST00000053467.6_cds_5_0_chr15_40959455_f	0	+
chr15	40964480	40966972	ENSMUST00000053467.6_cds_7_0_chr15_40964481_f	0	+
chr15	41729270	41729748	ENSMUST00000054742.7_cds_1_0_chr15_41729271_r	0	-
chr15	42301670	42301801	ENSMUST00000022921.7_cds_7_0_chr15_42301671_r	0	-
chr15	42386899	42387055	ENSMUST00000022921.7_cds_1_0_chr15_42386900_r	0	-
chr15	44092553	44092940	ENSMUST00000038856.14_cds_2_0_chr15_44092554_f	0	+
chr15	44540930	44541134	ENSMUST00000090057.6_cds_5_0_chr15_44540931_r	0	-
chr15	47868036	47868363	ENSMUST00000160658.8_cds_13_0_chr15_47868037_r	0	-
chr15	48177194	48177506	ENSMUST00000162830.8_cds_6_0_chr15_48177195_r	0	-
chr15	50528082	50528205	ENSMUST00000165201.9_cds_4_0_chr15_50528083_r	0	-
chr15	50694224	50695354	ENSMUST00000165201.9_cds_2_0_chr15_50694225_r	0	-
chr15	51833316	51833540	ENSMUST00000022927.11_cds_8_0_chr15_51833317_r	0	-
chr15	51845924	51846068	ENSMUST00000022927.11_cds_1_0_chr15_51845925_r	0	-
chr15	52169845	52170042	ENSMUST00000037240.3_cds_1_0_chr15_52169846_f	0	+
chr15	53521745	53521886	ENSMUST00000078673.14_cds_3_0_chr15_53521746_r	0	-
chr15	54123199	54123566	ENSMUST00000079772.4_cds_1_0_chr15_54123200_r	0	-
chr15	54451709	54451880	ENSMUST00000025356.4_cds_1_0_chr15_54451710_f	0	+
chr15	54611158	54611419	ENSMUST00000050027.9_cds_2_0_chr15_54611159_f	0	+
chr15	54879737	54879997	ENSMUST00000041733.9_cds_25_0_chr15_54879738_r	0	-
chr15	54952350	54952519	ENSMUST00000023059.13_cds_1_0_chr15_54952351_r	0	-
chr15	55075587	55075722	ENSMUST00000023056.8_cds_5_0_chr15_55075588_f	0	+
chr15	55612583	55612791	ENSMUST00000039769.13_cds_2_0_chr15_55612584_r	0	-
chr15	56531054	56531984	ENSMUST00000050544.8_cds_3_0_chr15_56531055_r	0	-
chr15	57684632	57687143	ENSMUST00000096430.11_cds_2_0_chr15_57684633_f	0	+
chr15	57786352	57786531	ENSMUST00000022992.13_cds_3_0_chr15_57786353_f	0	+
chr15	57971698	57972013	ENSMUST00000038194.5_cds_15_0_chr15_57971699_r	0	-
chr15	58292047	58292132	ENSMUST00000037270.5_cds_1_0_chr15_58292048_f	0	+
chr15	58315009	58315123	ENSMUST00000037270.5_cds_17_0_chr15_58315010_f	0	+
chr15	58466699	58466824	ENSMUST00000161028.2_cds_19_0_chr15_58466700_f	0	+
chr15	58509771	58509942	ENSMUST00000161028.2_cds_32_0_chr15_58509772_f	0	+
chr15	58518764	58519006	ENSMUST00000161028.2_cds_37_0_chr15_58518765_f	0	+
chr15	58661234	58661277	ENSMUST00000072113.6_cds_4_0_chr15_58661235_r	0	-
chr15	58815278	58815979	ENSMUST00000080371.8_cds_14_0_chr15_58815279_r	0	-
chr15	58819174	58819369	ENSMUST00000080371.8_cds_11_0_chr15_58819175_r	0	-
chr15	58823318	58823529	ENSMUST00000080371.8_cds_10_0_chr15_58823319_r	0	-
chr15	59189644	59189897	ENSMUST00000022977.14_cds_1_0_chr15_59189645_f	0	+
chr15	59218062	59218164	ENSMUST00000022976.6_cds_17_0_chr15_59218063_r	0	-
chr15	59231111	59231283	ENSMUST00000022976.6_cds_8_0_chr15_59231112_r	0	-
chr15	59523327	59523624	ENSMUST00000067543.8_cds_1_0_chr15_59523328_f	0	+
chr15	59526084	59526550	ENSMUST00000067543.8_cds_2_0_chr15_59526085_f	0	+
chr15	63965857	63966357	ENSMUST00000175793.8_cds_27_0_chr15_63965858_r	0	-
chr15	63991806	63992035	ENSMUST00000175793.8_cds_23_0_chr15_63991807_r	0	-
chr15	64587878	64588037	ENSMUST00000023007.7_cds_13_0_chr15_64587879_r	0	-
chr15	65719996	65720158	ENSMUST00000015146.16_cds_9_0_chr15_65719997_f	0	+
chr15	65867019	65867754	ENSMUST00000070256.9_cds_14_0_chr15_65867020_r	0	-
chr15	66404437	66404498	ENSMUST00000048372.7_cds_8_0_chr15_66404438_r	0	-
chr15	66410645	66410721	ENSMUST00000048372.7_cds_6_0_chr15_66410646_r	0	-
chr15	66502715	66502815	ENSMUST00000048188.10_cds_16_0_chr15_66502716_f	0	+
chr15	66508532	66508881	ENSMUST00000048188.10_cds_18_0_chr15_66508533_f	0	+
chr15	66549880	66549987	ENSMUST00000065916.14_cds_5_0_chr15_66549881_f	0	+
chr15	66550619	66550763	ENSMUST00000065916.14_cds_6_0_chr15_66550620_f	0	+
chr15	66553664	66554762	ENSMUST00000065916.14_cds_8_0_chr15_66553665_f	0	+
chr15	66565095	66565296	ENSMUST00000065916.14_cds_15_0_chr15_66565096_f	0	+
chr15	66566590	66566800	ENSMUST00000065916.14_cds_16_0_chr15_66566591_f	0	+
chr15	66784677	66784938	ENSMUST00000005255.9_cds_2_0_chr15_66784678_f	0	+
chr15	68051565	68053007	ENSMUST00000160248.8_cds_5_0_chr15_68051566_r	0	-
chr15	68096615	68096792	ENSMUST00000160248.8_cds_1_0_chr15_68096616_r	0	-
chr15	71333920	71335934	ENSMUST00000022953.10_cds_12_0_chr15_71333921_r	0	-
chr15	71878470	71879037	ENSMUST00000159993.8_cds_2_0_chr15_71878471_r	0	-
chr15	72383967	72384893	ENSMUST00000044624.8_cds_1_0_chr15_72383968_r	0	-
chr15	72808810	72808974	ENSMUST00000023276.16_cds_13_0_chr15_72808811_r	0	-
chr15	72871820	72871964	ENSMUST00000023276.16_cds_7_0_chr15_72871821_r	0	-
chr15	72929770	72930354	ENSMUST00000089770.11_cds_1_0_chr15_72929771_r	0	-
chr15	72985556	72985751	ENSMUST00000044113.12_cds_14_0_chr15_72985557_r	0	-
chr15	73002709	73002891	ENSMUST00000044113.12_cds_3_0_chr15_73002710_r	0	-
chr15	73101709	73101841	ENSMUST00000110036.11_cds_25_0_chr15_73101710_r	0	-
chr15	73394078	73394355	ENSMUST00000043414.12_cds_1_0_chr15_73394079_f	0	+
chr15	73418969	73419491	ENSMUST00000043414.12_cds_12_0_chr15_73418970_f	0	+
chr15	73457867	73458934	ENSMUST00000076224.12_cds_4_0_chr15_73457868_r	0	-
chr15	73461234	73461423	ENSMUST00000076224.12_cds_2_0_chr15_73461235_r	0	-
chr15	73627142	73627273	ENSMUST00000053232.8_cds_3_0_chr15_73627143_f	0	+
chr15	73634074	73634251	ENSMUST00000238402.2_cds_24_0_chr15_73634075_r	0	-
chr15	73644648	73644808	ENSMUST00000238402.2_cds_19_0_chr15_73644649_r	0	-
chr15	73661818	73661941	ENSMUST00000071419.12_cds_8_0_chr15_73661819_r	0	-
chr15	73662568	73662727	ENSMUST00000071419.12_cds_7_0_chr15_73662569_r	0	-
chr15	73664517	73664634	ENSMUST00000071419.12_cds_4_0_chr15_73664518_r	0	-
chr15	74401005	74401789	ENSMUST00000042035.16_cds_1_0_chr15_74401006_f	0	+
chr15	74410146	74410308	ENSMUST00000042035.16_cds_2_0_chr15_74410147_f	0	+
chr15	74412666	74412840	ENSMUST00000042035.16_cds_6_0_chr15_74412667_f	0	+
chr15	74413378	74413543	ENSMUST00000042035.16_cds_7_0_chr15_74413379_f	0	+
chr15	74419468	74419612	ENSMUST00000042035.16_cds_13_0_chr15_74419469_f	0	+
chr15	74452413	74452585	ENSMUST00000042035.16_cds_24_0_chr15_74452414_f	0	+
chr15	74577609	74579283	ENSMUST00000050234.4_cds_1_0_chr15_74577610_r	0	-
chr15	74623079	74623276	ENSMUST00000023259.15_cds_3_0_chr15_74623080_r	0	-
chr15	74643969	74644178	ENSMUST00000186014.2_cds_2_0_chr15_74643970_r	0	-
chr15	75539268	75539454	ENSMUST00000000958.9_cds_7_0_chr15_75539269_r	0	-
chr15	75584105	75584300	ENSMUST00000023244.6_cds_10_0_chr15_75584106_f	0	+
chr15	75736797	75736966	ENSMUST00000023238.6_cds_3_0_chr15_75736798_f	0	+
chr15	75798591	75798721	ENSMUST00000229951.2_cds_4_0_chr15_75798592_r	0	-
chr15	75798647	75798721	ENSMUST00000023231.7_cds_4_0_chr15_75798648_r	0	-
chr15	75867889	75868053	ENSMUST00000089669.6_cds_5_0_chr15_75867890_f	0	+
chr15	75877949	75878411	ENSMUST00000060807.12_cds_1_0_chr15_75877950_r	0	-
chr15	75917157	75917297	ENSMUST00000187868.3_cds_7_0_chr15_75917158_f	0	+
chr15	75929235	75929424	ENSMUST00000002603.12_cds_23_0_chr15_75929236_r	0	-
chr15	75931331	75931655	ENSMUST00000002603.12_cds_18_0_chr15_75931332_r	0	-
chr15	75934518	75934896	ENSMUST00000002603.12_cds_14_0_chr15_75934519_r	0	-
chr15	75988902	75996879	ENSMUST00000239552.1_cds_1_0_chr15_75988903_r	0	-
chr15	76005069	76005363	ENSMUST00000054022.12_cds_11_0_chr15_76005070_r	0	-
chr15	76009414	76009565	ENSMUST00000054022.12_cds_4_0_chr15_76009415_r	0	-
chr15	76067722	76068079	ENSMUST00000023226.13_cds_26_0_chr15_76067723_r	0	-
chr15	76075441	76075548	ENSMUST00000023226.13_cds_7_0_chr15_76075442_r	0	-
chr15	76076380	76076547	ENSMUST00000169289.8_cds_7_0_chr15_76076381_r	0	-
chr15	76240331	76241031	ENSMUST00000208833.3_cds_4_0_chr15_76240332_f	0	+
chr15	76241356	76241593	ENSMUST00000208833.3_cds_6_0_chr15_76241357_f	0	+
chr15	76244711	76244927	ENSMUST00000208833.3_cds_16_0_chr15_76244712_f	0	+
chr15	76245312	76245510	ENSMUST00000208833.3_cds_18_0_chr15_76245313_f	0	+
chr15	76298418	76298532	ENSMUST00000096385.11_cds_11_0_chr15_76298419_f	0	+
chr15	76305339	76305413	ENSMUST00000096385.11_cds_12_0_chr15_76305340_f	0	+
chr15	76316348	76316495	ENSMUST00000096385.11_cds_22_0_chr15_76316349_f	0	+
chr15	76425113	76425326	ENSMUST00000023220.10_cds_4_0_chr15_76425114_f	0	+
chr15	76473268	76473418	ENSMUST00000160784.8_cds_2_0_chr15_76473269_f	0	+
chr15	76477630	76477831	ENSMUST00000160784.8_cds_4_0_chr15_76477631_f	0	+
chr15	76478563	76478647	ENSMUST00000160784.8_cds_8_0_chr15_76478564_f	0	+
chr15	76482175	76482292	ENSMUST00000071898.7_cds_25_0_chr15_76482176_r	0	-
chr15	76483939	76484114	ENSMUST00000071898.7_cds_20_0_chr15_76483940_r	0	-
chr15	76515030	76515332	ENSMUST00000168185.8_cds_20_0_chr15_76515031_r	0	-
chr15	76516972	76517703	ENSMUST00000168185.8_cds_16_0_chr15_76516973_r	0	-
chr15	76532298	76532510	ENSMUST00000081291.13_cds_3_0_chr15_76532299_r	0	-
chr15	76589390	76590056	ENSMUST00000230544.2_cds_13_0_chr15_76589391_r	0	-
chr15	76589793	76590056	ENSMUST00000036852.9_cds_14_0_chr15_76589794_r	0	-
chr15	76590616	76590805	ENSMUST00000036852.9_cds_11_0_chr15_76590617_r	0	-
chr15	76592324	76592423	ENSMUST00000036852.9_cds_7_0_chr15_76592325_r	0	-
chr15	76602421	76602700	ENSMUST00000049956.5_cds_3_0_chr15_76602422_r	0	-
chr15	76602851	76603034	ENSMUST00000049956.5_cds_2_0_chr15_76602852_r	0	-
chr15	76619076	76619638	ENSMUST00000036176.16_cds_5_0_chr15_76619077_r	0	-
chr15	76620655	76622009	ENSMUST00000036176.16_cds_4_0_chr15_76620656_r	0	-
chr15	76625712	76625796	ENSMUST00000036176.16_cds_3_0_chr15_76625713_r	0	-
chr15	77472888	77473015	ENSMUST00000089465.6_cds_2_0_chr15_77472889_r	0	-
chr15	77669292	77669466	ENSMUST00000016771.13_cds_13_0_chr15_77669293_r	0	-
chr15	77808679	77808866	ENSMUST00000109747.9_cds_2_0_chr15_77808680_r	0	-
chr15	77827359	77827592	ENSMUST00000016696.13_cds_8_0_chr15_77827360_r	0	-
chr15	77881050	77881191	ENSMUST00000019290.3_cds_2_0_chr15_77881051_r	0	-
chr15	78052112	78052192	ENSMUST00000230844.2_cds_1_0_chr15_78052113_r	0	-
chr15	78339113	78339318	ENSMUST00000017086.5_cds_6_0_chr15_78339114_r	0	-
chr15	78409050	78409598	ENSMUST00000023075.9_cds_2_0_chr15_78409051_r	0	-
chr15	78503988	78504143	ENSMUST00000043069.6_cds_11_0_chr15_78503989_f	0	+
chr15	78643392	78643558	ENSMUST00000018313.6_cds_5_0_chr15_78643393_r	0	-
chr15	78664676	78664920	ENSMUST00000164826.8_cds_14_0_chr15_78664677_r	0	-
chr15	78675240	78675432	ENSMUST00000164826.8_cds_7_0_chr15_78675241_r	0	-
chr15	78678052	78678208	ENSMUST00000164826.8_cds_5_0_chr15_78678053_r	0	-
chr15	78679408	78679600	ENSMUST00000164826.8_cds_4_0_chr15_78679409_r	0	-
chr15	78683295	78683621	ENSMUST00000164826.8_cds_3_0_chr15_78683296_r	0	-
chr15	78883996	78884144	ENSMUST00000109687.9_cds_7_0_chr15_78883997_f	0	+
chr15	78888644	78888803	ENSMUST00000109687.9_cds_12_0_chr15_78888645_f	0	+
chr15	78942154	78942253	ENSMUST00000040676.11_cds_2_0_chr15_78942155_r	0	-
chr15	79004958	79005101	ENSMUST00000040320.10_cds_4_0_chr15_79004959_f	0	+
chr15	79006746	79007186	ENSMUST00000040320.10_cds_5_0_chr15_79006747_f	0	+
chr15	79009449	79009874	ENSMUST00000040320.10_cds_7_0_chr15_79009450_f	0	+
chr15	79043334	79043548	ENSMUST00000230261.2_cds_1_0_chr15_79043335_r	0	-
chr15	79043334	79043603	ENSMUST00000230532.2_cds_3_0_chr15_79043335_r	0	-
chr15	79132351	79132496	ENSMUST00000018295.14_cds_11_0_chr15_79132352_f	0	+
chr15	79155401	79155518	ENSMUST00000165408.8_cds_5_0_chr15_79155402_r	0	-
chr15	79190483	79190666	ENSMUST00000047816.15_cds_6_0_chr15_79190484_r	0	-
chr15	79197147	79197363	ENSMUST00000047816.15_cds_2_0_chr15_79197148_r	0	-
chr15	79249484	79249679	ENSMUST00000074991.10_cds_7_0_chr15_79249485_r	0	-
chr15	79261246	79261412	ENSMUST00000074991.10_cds_2_0_chr15_79261247_r	0	-
chr15	79305017	79305210	ENSMUST00000117786.9_cds_7_0_chr15_79305018_r	0	-
chr15	79422759	79422932	ENSMUST00000054014.9_cds_7_0_chr15_79422760_r	0	-
chr15	79452839	79452956	ENSMUST00000023065.8_cds_12_0_chr15_79452840_r	0	-
chr15	79612616	79612782	ENSMUST00000046259.14_cds_11_0_chr15_79612617_r	0	-
chr15	79614290	79614545	ENSMUST00000046259.14_cds_8_0_chr15_79614291_r	0	-
chr15	79676803	79677051	ENSMUST00000023057.10_cds_2_0_chr15_79676804_r	0	-
chr15	79678456	79678676	ENSMUST00000023057.10_cds_1_0_chr15_79678457_r	0	-
chr15	80039957	80040102	ENSMUST00000023050.9_cds_7_0_chr15_80039958_f	0	+
chr15	80041804	80042027	ENSMUST00000023050.9_cds_8_0_chr15_80041805_f	0	+
chr15	80042951	80043108	ENSMUST00000023050.9_cds_9_0_chr15_80042952_f	0	+
chr15	80130944	80131088	ENSMUST00000023048.12_cds_2_0_chr15_80130945_f	0	+
chr15	80132441	80132704	ENSMUST00000023048.12_cds_4_0_chr15_80132442_f	0	+
chr15	80182615	80182845	ENSMUST00000160424.8_cds_1_0_chr15_80182616_f	0	+
chr15	80239686	80240002	ENSMUST00000160424.8_cds_6_0_chr15_80239687_f	0	+
chr15	80242987	80243300	ENSMUST00000160424.8_cds_8_0_chr15_80242988_f	0	+
chr15	80246063	80246473	ENSMUST00000160424.8_cds_9_0_chr15_80246064_f	0	+
chr15	80253782	80253968	ENSMUST00000160424.8_cds_11_0_chr15_80253783_f	0	+
chr15	80256382	80256856	ENSMUST00000160424.8_cds_16_0_chr15_80256383_f	0	+
chr15	80263200	80263352	ENSMUST00000160424.8_cds_25_0_chr15_80263201_f	0	+
chr15	80279218	80279860	ENSMUST00000160424.8_cds_36_0_chr15_80279219_f	0	+
chr15	80530337	80530553	ENSMUST00000043149.9_cds_4_0_chr15_80530338_f	0	+
chr15	80576111	80576797	ENSMUST00000023044.7_cds_3_0_chr15_80576112_f	0	+
chr15	80760517	80760862	ENSMUST00000067689.9_cds_6_0_chr15_80760518_f	0	+
chr15	80811800	80811940	ENSMUST00000067689.9_cds_23_0_chr15_80811801_f	0	+
chr15	81001591	81001832	ENSMUST00000131235.9_cds_2_0_chr15_81001592_r	0	-
chr15	81222136	81222288	ENSMUST00000023040.9_cds_3_0_chr15_81222137_r	0	-
chr15	81311476	81311884	ENSMUST00000041609.11_cds_2_0_chr15_81311477_f	0	+
chr15	81485108	81485746	ENSMUST00000068387.11_cds_1_0_chr15_81485109_f	0	+
chr15	81494555	81494817	ENSMUST00000068387.11_cds_3_0_chr15_81494556_f	0	+
chr15	81523941	81524092	ENSMUST00000068387.11_cds_23_0_chr15_81523942_f	0	+
chr15	81551359	81551597	ENSMUST00000023029.15_cds_1_0_chr15_81551360_f	0	+
chr15	81566120	81566352	ENSMUST00000023029.15_cds_8_0_chr15_81566121_f	0	+
chr15	81568914	81569149	ENSMUST00000023029.15_cds_13_0_chr15_81568915_f	0	+
chr15	81576320	81576507	ENSMUST00000072910.6_cds_4_0_chr15_81576321_r	0	-
chr15	81580050	81580225	ENSMUST00000072910.6_cds_1_0_chr15_81580051_r	0	-
chr15	81653184	81653382	ENSMUST00000109554.3_cds_3_0_chr15_81653185_f	0	+
chr15	81667225	81667407	ENSMUST00000109554.3_cds_15_0_chr15_81667226_f	0	+
chr15	81677220	81677384	ENSMUST00000109554.3_cds_21_0_chr15_81677221_f	0	+
chr15	81677701	81677966	ENSMUST00000109554.3_cds_22_0_chr15_81677702_f	0	+
chr15	81707666	81707882	ENSMUST00000023024.8_cds_3_0_chr15_81707667_f	0	+
chr15	81882310	81882433	ENSMUST00000152227.8_cds_4_0_chr15_81882311_r	0	-
chr15	81964125	81964329	ENSMUST00000089178.11_cds_5_0_chr15_81964126_f	0	+
chr15	81987340	81987616	ENSMUST00000089178.11_cds_19_0_chr15_81987341_f	0	+
chr15	81991230	81991396	ENSMUST00000089178.11_cds_20_0_chr15_81991231_f	0	+
chr15	81997048	81997212	ENSMUST00000089178.11_cds_23_0_chr15_81997049_f	0	+
chr15	82056953	82057100	ENSMUST00000023100.8_cds_3_0_chr15_82056954_f	0	+
chr15	82083835	82084021	ENSMUST00000023100.8_cds_16_0_chr15_82083836_f	0	+
chr15	82258104	82258257	ENSMUST00000023083.9_cds_3_0_chr15_82258105_r	0	-
chr15	82258498	82258670	ENSMUST00000023083.9_cds_2_0_chr15_82258499_r	0	-
chr15	83475579	83475749	ENSMUST00000016901.5_cds_1_0_chr15_83475580_r	0	-
chr15	83499070	83499232	ENSMUST00000016907.8_cds_16_0_chr15_83499071_r	0	-
chr15	83500811	83501015	ENSMUST00000016907.8_cds_15_0_chr15_83500812_r	0	-
chr15	83756396	83756639	ENSMUST00000156187.8_cds_27_0_chr15_83756397_r	0	-
chr15	83964387	83964526	ENSMUST00000082365.6_cds_5_0_chr15_83964388_r	0	-
chr15	84058468	84058678	ENSMUST00000045289.6_cds_3_0_chr15_84058469_f	0	+
chr15	84083973	84084080	ENSMUST00000023071.8_cds_4_0_chr15_84083974_f	0	+
chr15	84095237	84095379	ENSMUST00000023071.8_cds_13_0_chr15_84095238_f	0	+
chr15	84174587	84174728	ENSMUST00000023072.7_cds_4_0_chr15_84174588_f	0	+
chr15	84583791	84583932	ENSMUST00000065499.5_cds_5_0_chr15_84583792_f	0	+
chr15	84671428	84671650	ENSMUST00000016768.12_cds_12_0_chr15_84671429_r	0	-
chr15	84675983	84676142	ENSMUST00000016768.12_cds_9_0_chr15_84675984_r	0	-
chr15	84688960	84689311	ENSMUST00000016768.12_cds_3_0_chr15_84688961_r	0	-
chr15	84903510	84903790	ENSMUST00000023070.7_cds_2_0_chr15_84903511_f	0	+
chr15	84973792	84973946	ENSMUST00000023068.8_cds_17_0_chr15_84973793_r	0	-
chr15	84975072	84975218	ENSMUST00000023068.8_cds_16_0_chr15_84975073_r	0	-
chr15	85019415	85019760	ENSMUST00000023067.4_cds_2_0_chr15_85019416_f	0	+
chr15	85027408	85027575	ENSMUST00000023067.4_cds_5_0_chr15_85027409_f	0	+
chr15	85111168	85111340	ENSMUST00000057410.14_cds_3_0_chr15_85111169_f	0	+
chr15	85147459	85147602	ENSMUST00000057410.14_cds_14_0_chr15_85147460_f	0	+
chr15	85169240	85169380	ENSMUST00000057410.14_cds_16_0_chr15_85169241_f	0	+
chr15	85243654	85243846	ENSMUST00000163242.3_cds_1_0_chr15_85243655_f	0	+
chr15	85427869	85428141	ENSMUST00000023015.15_cds_2_0_chr15_85427870_r	0	-
chr15	85443103	85443330	ENSMUST00000109424.4_cds_1_0_chr15_85443104_r	0	-
chr15	85682016	85682464	ENSMUST00000057979.6_cds_6_0_chr15_85682017_f	0	+
chr15	85737020	85737186	ENSMUST00000146088.8_cds_10_0_chr15_85737021_f	0	+
chr15	85746268	85746896	ENSMUST00000170629.3_cds_3_0_chr15_85746269_f	0	+
chr15	85752880	85753258	ENSMUST00000170629.3_cds_6_0_chr15_85752881_f	0	+
chr15	85759175	85759419	ENSMUST00000170629.3_cds_9_0_chr15_85759176_f	0	+
chr15	85791795	85791970	ENSMUST00000016172.10_cds_24_0_chr15_85791796_r	0	-
chr15	85809596	85809780	ENSMUST00000016172.10_cds_18_0_chr15_85809597_r	0	-
chr15	85810286	85810496	ENSMUST00000016172.10_cds_17_0_chr15_85810287_r	0	-
chr15	85812515	85812699	ENSMUST00000016172.10_cds_14_0_chr15_85812516_r	0	-
chr15	85814713	85814888	ENSMUST00000016172.10_cds_11_0_chr15_85814714_r	0	-
chr15	85825317	85825475	ENSMUST00000016172.10_cds_5_0_chr15_85825318_r	0	-
chr15	85975513	85975724	ENSMUST00000088931.10_cds_1_0_chr15_85975514_f	0	+
chr15	86002663	86002784	ENSMUST00000088931.10_cds_3_0_chr15_86002664_f	0	+
chr15	86019550	86019655	ENSMUST00000138134.8_cds_18_0_chr15_86019551_f	0	+
chr15	86039174	86039320	ENSMUST00000044332.16_cds_5_0_chr15_86039175_r	0	-
chr15	86123317	86123494	ENSMUST00000063414.9_cds_3_0_chr15_86123318_f	0	+
chr15	86235854	86235964	ENSMUST00000063414.9_cds_8_0_chr15_86235855_f	0	+
chr15	87565680	87565830	ENSMUST00000068088.8_cds_1_0_chr15_87565681_f	0	+
chr15	88575951	88576087	ENSMUST00000109380.8_cds_7_0_chr15_88575952_r	0	-
chr15	88584975	88585473	ENSMUST00000109381.9_cds_7_0_chr15_88584976_r	0	-
chr15	88706161	88706338	ENSMUST00000024042.5_cds_4_0_chr15_88706162_f	0	+
chr15	88799543	88799979	ENSMUST00000109371.8_cds_10_0_chr15_88799544_r	0	-
chr15	88842266	88842428	ENSMUST00000042594.13_cds_10_0_chr15_88842267_r	0	-
chr15	88966853	88966994	ENSMUST00000081702.12_cds_4_0_chr15_88966854_f	0	+
chr15	88979801	88979932	ENSMUST00000082439.6_cds_3_0_chr15_88979802_f	0	+
chr15	88987019	88988493	ENSMUST00000041656.14_cds_15_0_chr15_88987020_r	0	-
chr15	89000247	89000458	ENSMUST00000041656.14_cds_2_0_chr15_89000248_r	0	-
chr15	89050786	89050969	ENSMUST00000109331.9_cds_4_0_chr15_89050787_r	0	-
chr15	89070374	89070464	ENSMUST00000078953.9_cds_14_0_chr15_89070375_r	0	-
chr15	89173807	89174019	ENSMUST00000123791.8_cds_36_0_chr15_89173808_r	0	-
chr15	89183685	89183823	ENSMUST00000123791.8_cds_27_0_chr15_89183686_r	0	-
chr15	89184423	89184631	ENSMUST00000123791.8_cds_25_0_chr15_89184424_r	0	-
chr15	89187079	89187348	ENSMUST00000123791.8_cds_18_0_chr15_89187080_r	0	-
chr15	89189083	89189288	ENSMUST00000123791.8_cds_13_0_chr15_89189084_r	0	-
chr15	89238031	89238210	ENSMUST00000023283.6_cds_4_0_chr15_89238032_r	0	-
chr15	89304094	89304211	ENSMUST00000109313.9_cds_12_0_chr15_89304095_r	0	-
chr15	89305547	89305743	ENSMUST00000109313.9_cds_9_0_chr15_89305548_r	0	-
chr15	89307858	89307996	ENSMUST00000109313.9_cds_5_0_chr15_89307859_r	0	-
chr15	89344578	89344686	ENSMUST00000023291.6_cds_8_0_chr15_89344579_f	0	+
chr15	89358989	89359208	ENSMUST00000165199.8_cds_3_0_chr15_89358990_r	0	-
chr15	90111526	90112582	ENSMUST00000100309.3_cds_2_0_chr15_90111527_f	0	+
chr15	90819837	90820037	ENSMUST00000067205.16_cds_34_0_chr15_90819838_r	0	-
chr15	91156356	91156583	ENSMUST00000109283.2_cds_9_0_chr15_91156357_r	0	-
chr15	91160265	91160418	ENSMUST00000109283.2_cds_8_0_chr15_91160266_r	0	-
chr15	91610135	91610264	ENSMUST00000060642.7_cds_16_0_chr15_91610136_f	0	+
chr15	91618191	91618310	ENSMUST00000060642.7_cds_20_0_chr15_91618192_f	0	+
chr15	91631854	91632036	ENSMUST00000060642.7_cds_27_0_chr15_91631855_f	0	+
chr15	91639992	91640194	ENSMUST00000060642.7_cds_31_0_chr15_91639993_f	0	+
chr15	91649879	91650034	ENSMUST00000060642.7_cds_34_0_chr15_91649880_f	0	+
chr15	91664021	91664212	ENSMUST00000060642.7_cds_39_0_chr15_91664022_f	0	+
chr15	91784539	91784681	ENSMUST00000239545.1_cds_27_0_chr15_91784540_f	0	+
chr15	92169114	92169235	ENSMUST00000000109.11_cds_14_0_chr15_92169115_f	0	+
chr15	93163751	93163844	ENSMUST00000057896.5_cds_1_0_chr15_93163752_r	0	-
chr15	93183268	93183503	ENSMUST00000080299.7_cds_3_0_chr15_93183269_r	0	-
chr15	93184290	93184443	ENSMUST00000080299.7_cds_2_0_chr15_93184291_r	0	-
chr15	93398327	93399184	ENSMUST00000048982.11_cds_7_0_chr15_93398328_r	0	-
chr15	93407108	93407246	ENSMUST00000048982.11_cds_3_0_chr15_93407109_r	0	-
chr15	94222540	94222702	ENSMUST00000035342.11_cds_26_0_chr15_94222541_r	0	-
chr15	94223793	94224084	ENSMUST00000035342.11_cds_25_0_chr15_94223794_r	0	-
chr15	94245549	94245695	ENSMUST00000035342.11_cds_11_0_chr15_94245550_r	0	-
chr15	94246981	94247086	ENSMUST00000035342.11_cds_10_0_chr15_94246982_r	0	-
chr15	94259633	94259758	ENSMUST00000035342.11_cds_5_0_chr15_94259634_r	0	-
chr15	94451715	94451898	ENSMUST00000074936.10_cds_3_0_chr15_94451716_f	0	+
chr15	94452566	94452727	ENSMUST00000074936.10_cds_4_0_chr15_94452567_f	0	+
chr15	95129177	95129354	ENSMUST00000166170.9_cds_18_0_chr15_95129178_r	0	-
chr15	95130364	95130558	ENSMUST00000166170.9_cds_17_0_chr15_95130365_r	0	-
chr15	95818124	95818259	ENSMUST00000071874.8_cds_7_0_chr15_95818125_f	0	+
chr15	95847371	95847541	ENSMUST00000071874.8_cds_13_0_chr15_95847372_f	0	+
chr15	96254573	96254792	ENSMUST00000096250.5_cds_4_0_chr15_96254574_f	0	+
chr15	96314729	96315070	ENSMUST00000047835.8_cds_11_0_chr15_96314730_r	0	-
chr15	96477195	96477314	ENSMUST00000088454.13_cds_12_0_chr15_96477196_r	0	-
chr15	97655230	97655390	ENSMUST00000126854.9_cds_13_0_chr15_97655231_r	0	-
chr15	97709318	97709509	ENSMUST00000116408.9_cds_1_0_chr15_97709319_r	0	-
chr15	98024184	98024334	ENSMUST00000051226.8_cds_13_0_chr15_98024185_f	0	+
chr15	98025487	98025640	ENSMUST00000051226.8_cds_16_0_chr15_98025488_f	0	+
chr15	98186352	98187101	ENSMUST00000169721.3_cds_5_0_chr15_98186353_r	0	-
chr15	98210469	98211429	ENSMUST00000216901.2_cds_1_0_chr15_98210470_r	0	-
chr15	98369299	98370063	ENSMUST00000216180.2_cds_1_0_chr15_98369300_f	0	+
chr15	98395354	98396287	ENSMUST00000205772.3_cds_1_0_chr15_98395355_f	0	+
chr15	98444625	98444789	ENSMUST00000169707.8_cds_7_0_chr15_98444626_r	0	-
chr15	98492211	98492475	ENSMUST00000096224.6_cds_18_0_chr15_98492212_r	0	-
chr15	98496738	98496897	ENSMUST00000096224.6_cds_6_0_chr15_98496739_r	0	-
chr15	98545354	98545506	ENSMUST00000003450.15_cds_13_0_chr15_98545355_r	0	-
chr15	98571726	98571836	ENSMUST00000003451.11_cds_2_0_chr15_98571727_r	0	-
chr15	98615304	98615474	ENSMUST00000003444.6_cds_2_0_chr15_98615305_f	0	+
chr15	98672004	98672378	ENSMUST00000166022.2_cds_3_0_chr15_98672005_r	0	-
chr15	98688744	98688998	ENSMUST00000023734.8_cds_1_0_chr15_98688745_f	0	+
chr15	98689572	98689838	ENSMUST00000023734.8_cds_2_0_chr15_98689573_f	0	+
chr15	98737157	98738298	ENSMUST00000023741.16_cds_48_0_chr15_98737158_r	0	-
chr15	98740939	98741107	ENSMUST00000023741.16_cds_41_0_chr15_98740940_r	0	-
chr15	98747100	98749082	ENSMUST00000023741.16_cds_34_0_chr15_98747101_r	0	-
chr15	98749487	98749670	ENSMUST00000023741.16_cds_32_0_chr15_98749488_r	0	-
chr15	98755922	98756104	ENSMUST00000023741.16_cds_15_0_chr15_98755923_r	0	-
chr15	98998816	98999656	ENSMUST00000061295.7_cds_1_0_chr15_98998817_f	0	+
chr15	99127186	99127394	ENSMUST00000041415.5_cds_6_0_chr15_99127187_f	0	+
chr15	99130573	99130885	ENSMUST00000041415.5_cds_7_0_chr15_99130574_f	0	+
chr15	99137475	99137807	ENSMUST00000041415.5_cds_11_0_chr15_99137476_f	0	+
chr15	99205437	99205602	ENSMUST00000023745.13_cds_11_0_chr15_99205438_f	0	+
chr15	99219511	99219746	ENSMUST00000081224.14_cds_16_0_chr15_99219512_r	0	-
chr15	99221200	99221480	ENSMUST00000081224.14_cds_12_0_chr15_99221201_r	0	-
chr15	99227160	99227313	ENSMUST00000088233.13_cds_5_0_chr15_99227161_r	0	-
chr15	99323433	99326048	ENSMUST00000023747.14_cds_7_0_chr15_99323434_r	0	-
chr15	99331920	99332031	ENSMUST00000023747.14_cds_2_0_chr15_99331921_r	0	-
chr15	99479898	99480063	ENSMUST00000023752.6_cds_1_0_chr15_99479899_f	0	+
chr15	99500469	99500628	ENSMUST00000023754.6_cds_1_0_chr15_99500470_f	0	+
chr15	99569680	99570042	ENSMUST00000023758.9_cds_1_0_chr15_99569681_f	0	+
chr15	99595319	99595473	ENSMUST00000023758.9_cds_7_0_chr15_99595320_f	0	+
chr15	99619815	99620049	ENSMUST00000023760.13_cds_5_0_chr15_99619816_f	0	+
chr15	99837678	99845656	ENSMUST00000100209.6_cds_3_0_chr15_99837679_r	0	-
chr15	99853323	99853540	ENSMUST00000100209.6_cds_1_0_chr15_99853324_r	0	-
chr15	100059858	100059982	ENSMUST00000023768.14_cds_5_0_chr15_100059859_f	0	+
chr15	100073081	100073218	ENSMUST00000023768.14_cds_13_0_chr15_100073082_f	0	+
chr15	100080887	100081002	ENSMUST00000023768.14_cds_16_0_chr15_100080888_f	0	+
chr15	100088136	100088217	ENSMUST00000023768.14_cds_19_0_chr15_100088137_f	0	+
chr15	100180112	100180308	ENSMUST00000096200.6_cds_1_0_chr15_100180113_f	0	+
chr15	100373382	100373535	ENSMUST00000037001.10_cds_6_0_chr15_100373383_f	0	+
chr15	100379684	100380581	ENSMUST00000061457.7_cds_4_0_chr15_100379685_r	0	-
chr15	100382330	100382627	ENSMUST00000061457.7_cds_3_0_chr15_100382331_r	0	-
chr15	100385825	100386085	ENSMUST00000061457.7_cds_2_0_chr15_100385826_r	0	-
chr15	100387315	100387466	ENSMUST00000061457.7_cds_1_0_chr15_100387316_r	0	-
chr15	100423447	100423553	ENSMUST00000009877.8_cds_4_0_chr15_100423448_r	0	-
chr15	100476153	100476499	ENSMUST00000073837.13_cds_10_0_chr15_100476154_r	0	-
chr15	100478690	100478832	ENSMUST00000073837.13_cds_8_0_chr15_100478691_r	0	-
chr15	100595658	100595859	ENSMUST00000052069.12_cds_7_0_chr15_100595659_r	0	-
chr15	100601991	100602141	ENSMUST00000052069.12_cds_4_0_chr15_100601992_r	0	-
chr15	100611976	100612149	ENSMUST00000052069.12_cds_3_0_chr15_100611977_r	0	-
chr15	100685044	100685233	ENSMUST00000023776.13_cds_5_0_chr15_100685045_f	0	+
chr15	100869400	100869542	ENSMUST00000108908.6_cds_8_0_chr15_100869401_f	0	+
chr15	100881569	100881956	ENSMUST00000108908.6_cds_11_0_chr15_100881570_f	0	+
chr15	100913504	100913975	ENSMUST00000108908.6_cds_16_0_chr15_100913505_f	0	+
chr15	101035244	101035520	ENSMUST00000000542.14_cds_7_0_chr15_101035245_f	0	+
chr15	101126871	101126974	ENSMUST00000000543.6_cds_3_0_chr15_101126872_f	0	+
chr15	101250057	101250222	ENSMUST00000077196.6_cds_4_0_chr15_101250058_r	0	-
chr15	101321150	101321371	ENSMUST00000068904.9_cds_6_0_chr15_101321151_f	0	+
chr15	101350259	101350477	ENSMUST00000023781.9_cds_2_0_chr15_101350260_f	0	+
chr15	101436139	101436360	ENSMUST00000023720.8_cds_6_0_chr15_101436140_r	0	-
chr15	101451124	101451345	ENSMUST00000023713.10_cds_6_0_chr15_101451125_r	0	-
chr15	101456764	101456973	ENSMUST00000023713.10_cds_1_0_chr15_101456765_r	0	-
chr15	101476378	101476599	ENSMUST00000042957.6_cds_6_0_chr15_101476379_r	0	-
chr15	101646380	101646506	ENSMUST00000023710.6_cds_5_0_chr15_101646381_r	0	-
chr15	101686607	101686828	ENSMUST00000071104.6_cds_6_0_chr15_101686608_r	0	-
chr15	101768290	101768538	ENSMUST00000087996.7_cds_8_0_chr15_101768291_r	0	-
chr15	101769323	101769544	ENSMUST00000087996.7_cds_6_0_chr15_101769324_r	0	-
chr15	101773885	101774100	ENSMUST00000087996.7_cds_1_0_chr15_101773886_r	0	-
chr15	101795732	101795953	ENSMUST00000100179.2_cds_6_0_chr15_101795733_r	0	-
chr15	101827970	101828191	ENSMUST00000023797.8_cds_6_0_chr15_101827971_r	0	-
chr15	101839112	101839333	ENSMUST00000023799.8_cds_6_0_chr15_101839113_r	0	-
chr15	101856855	101857076	ENSMUST00000164932.3_cds_6_0_chr15_101856856_r	0	-
chr15	101858821	101858947	ENSMUST00000164932.3_cds_5_0_chr15_101858822_r	0	-
chr15	101859292	101859457	ENSMUST00000164932.3_cds_4_0_chr15_101859293_r	0	-
chr15	101997291	101997465	ENSMUST00000169681.3_cds_7_0_chr15_101997292_f	0	+
chr15	101999831	101999929	ENSMUST00000169681.3_cds_9_0_chr15_101999832_f	0	+
chr15	102019516	102020728	ENSMUST00000169627.9_cds_17_0_chr15_102019517_f	0	+
chr15	102036973	102037159	ENSMUST00000154032.2_cds_5_0_chr15_102036974_r	0	-
chr15	102041850	102041997	ENSMUST00000154032.2_cds_1_0_chr15_102041851_r	0	-
chr15	102065246	102065523	ENSMUST00000023806.14_cds_5_0_chr15_102065247_f	0	+
chr15	102125681	102125901	ENSMUST00000001327.11_cds_11_0_chr15_102125682_r	0	-
chr15	102126208	102126432	ENSMUST00000001327.11_cds_10_0_chr15_102126209_r	0	-
chr15	102131765	102132007	ENSMUST00000001327.11_cds_4_0_chr15_102131766_r	0	-
chr15	102135832	102136033	ENSMUST00000001327.11_cds_1_0_chr15_102135833_r	0	-
chr15	102211046	102211183	ENSMUST00000064924.6_cds_5_0_chr15_102211047_f	0	+
chr15	102213360	102213600	ENSMUST00000064924.6_cds_7_0_chr15_102213361_f	0	+
chr15	102219034	102219154	ENSMUST00000064924.6_cds_12_0_chr15_102219035_f	0	+
chr15	102266571	102267837	ENSMUST00000229464.2_cds_1_0_chr15_102266572_r	0	-
chr15	102317592	102318154	ENSMUST00000163709.8_cds_2_0_chr15_102317593_f	0	+
chr15	102339159	102339467	ENSMUST00000001326.7_cds_5_0_chr15_102339160_f	0	+
chr15	102408942	102409204	ENSMUST00000023812.10_cds_12_0_chr15_102408943_r	0	-
chr15	102409535	102410160	ENSMUST00000023812.10_cds_10_0_chr15_102409536_r	0	-
chr15	102412549	102412741	ENSMUST00000023812.10_cds_3_0_chr15_102412550_r	0	-
chr15	102449174	102449372	ENSMUST00000108828.9_cds_9_0_chr15_102449175_r	0	-
chr15	102619348	102619603	ENSMUST00000023818.11_cds_8_0_chr15_102619349_r	0	-
chr15	102835603	102835860	ENSMUST00000001700.7_cds_1_0_chr15_102835604_f	0	+
chr15	103066043	103066334	ENSMUST00000229371.2_cds_5_0_chr15_103066044_r	0	-
chr15	103258038	103258191	ENSMUST00000023128.8_cds_24_0_chr15_103258039_r	0	-
chr15	103329616	103329743	ENSMUST00000023129.15_cds_3_0_chr15_103329617_r	0	-
chr16	3531349	3531693	ENSMUST00000023180.15_cds_2_0_chr16_3531350_r	0	-
chr16	3656838	3657777	ENSMUST00000214238.2_cds_1_0_chr16_3656839_f	0	+
chr16	3683494	3684594	ENSMUST00000090522.5_cds_2_0_chr16_3683495_r	0	-
chr16	3751570	3751678	ENSMUST00000040881.14_cds_9_0_chr16_3751571_f	0	+
chr16	3802854	3805040	ENSMUST00000040790.14_cds_10_0_chr16_3802855_r	0	-
chr16	3808566	3808780	ENSMUST00000040790.14_cds_6_0_chr16_3808567_r	0	-
chr16	3861816	3861962	ENSMUST00000006137.9_cds_15_0_chr16_3861817_r	0	-
chr16	3935118	3935532	ENSMUST00000023165.9_cds_13_0_chr16_3935119_r	0	-
chr16	3997287	3997997	ENSMUST00000023165.9_cds_1_0_chr16_3997288_r	0	-
chr16	4115272	4115421	ENSMUST00000117801.8_cds_8_0_chr16_4115273_r	0	-
chr16	4300336	4301148	ENSMUST00000023161.8_cds_6_0_chr16_4300337_r	0	-
chr16	4431249	4432040	ENSMUST00000014447.13_cds_6_0_chr16_4431250_f	0	+
chr16	4446539	4446675	ENSMUST00000038552.13_cds_24_0_chr16_4446540_r	0	-
chr16	4450082	4450169	ENSMUST00000038552.13_cds_17_0_chr16_4450083_r	0	-
chr16	4451118	4451294	ENSMUST00000038552.13_cds_15_0_chr16_4451119_r	0	-
chr16	4494799	4494896	ENSMUST00000038552.13_cds_1_0_chr16_4494800_r	0	-
chr16	4512227	4512380	ENSMUST00000060067.12_cds_4_0_chr16_4512228_f	0	+
chr16	4531503	4531694	ENSMUST00000074970.8_cds_3_0_chr16_4531504_r	0	-
chr16	4586608	4586831	ENSMUST00000117713.8_cds_4_0_chr16_4586609_r	0	-
chr16	4586608	4586882	ENSMUST00000004173.12_cds_4_0_chr16_4586609_r	0	-
chr16	4667303	4668810	ENSMUST00000100211.11_cds_4_0_chr16_4667304_f	0	+
chr16	4740457	4740617	ENSMUST00000023159.10_cds_9_0_chr16_4740458_f	0	+
chr16	4809774	4809892	ENSMUST00000170323.3_cds_5_0_chr16_4809775_r	0	-
chr16	4872979	4873228	ENSMUST00000052449.6_cds_2_0_chr16_4872980_f	0	+
chr16	4894755	4895979	ENSMUST00000052449.6_cds_15_0_chr16_4894756_f	0	+
chr16	4912272	4912423	ENSMUST00000035672.5_cds_17_0_chr16_4912273_r	0	-
chr16	4914489	4914683	ENSMUST00000035672.5_cds_16_0_chr16_4914490_r	0	-
chr16	4920157	4920304	ENSMUST00000035672.5_cds_10_0_chr16_4920158_r	0	-
chr16	4922727	4922889	ENSMUST00000035672.5_cds_6_0_chr16_4922728_r	0	-
chr16	5016594	5016800	ENSMUST00000023911.11_cds_5_0_chr16_5016595_r	0	-
chr16	5035661	5035812	ENSMUST00000050160.6_cds_2_0_chr16_5035662_r	0	-
chr16	5054183	5054332	ENSMUST00000049207.9_cds_2_0_chr16_5054184_f	0	+
chr16	5066428	5066694	ENSMUST00000064635.12_cds_5_0_chr16_5066429_r	0	-
chr16	8295830	8296193	ENSMUST00000046470.16_cds_2_0_chr16_8295831_f	0	+
chr16	8453608	8454256	ENSMUST00000052505.10_cds_1_0_chr16_8453609_r	0	-
chr16	8524462	8524593	ENSMUST00000160405.8_cds_7_0_chr16_8524463_r	0	-
chr16	8529857	8530056	ENSMUST00000160405.8_cds_3_0_chr16_8529858_r	0	-
chr16	8673657	8673902	ENSMUST00000023150.7_cds_3_0_chr16_8673658_f	0	+
chr16	9809983	9810397	ENSMUST00000115835.8_cds_1_0_chr16_9809984_r	0	-
chr16	10196760	10196983	ENSMUST00000043415.13_cds_4_0_chr16_10196761_r	0	-
chr16	10328567	10330218	ENSMUST00000023147.8_cds_9_0_chr16_10328568_f	0	+
chr16	10394365	10394540	ENSMUST00000038145.13_cds_6_0_chr16_10394366_f	0	+
chr16	10447908	10448018	ENSMUST00000038145.13_cds_13_0_chr16_10447909_f	0	+
chr16	10946350	10946567	ENSMUST00000038424.14_cds_1_0_chr16_10946351_r	0	-
chr16	10958580	10958714	ENSMUST00000037633.16_cds_20_0_chr16_10958581_r	0	-
chr16	11213082	11213263	ENSMUST00000180792.8_cds_4_0_chr16_11213083_f	0	+
chr16	12085287	12085667	ENSMUST00000023138.8_cds_3_0_chr16_12085288_f	0	+
chr16	12944258	12944387	ENSMUST00000023206.14_cds_5_0_chr16_12944259_f	0	+
chr16	12947997	12948598	ENSMUST00000023206.14_cds_7_0_chr16_12947998_f	0	+
chr16	13221018	13221174	ENSMUST00000009713.14_cds_12_0_chr16_13221019_f	0	+
chr16	13458116	13458194	ENSMUST00000058884.10_cds_12_0_chr16_13458117_r	0	-
chr16	13542893	13543079	ENSMUST00000115807.9_cds_2_0_chr16_13542894_r	0	-
chr16	13616475	13616614	ENSMUST00000023363.8_cds_10_0_chr16_13616476_f	0	+
chr16	13932046	13932217	ENSMUST00000090300.6_cds_25_0_chr16_13932047_r	0	-
chr16	13935146	13935359	ENSMUST00000090300.6_cds_22_0_chr16_13935147_r	0	-
chr16	13949310	13949486	ENSMUST00000090300.6_cds_15_0_chr16_13949311_r	0	-
chr16	13958046	13958236	ENSMUST00000090300.6_cds_10_0_chr16_13958047_r	0	-
chr16	13969889	13970576	ENSMUST00000090300.6_cds_2_0_chr16_13969890_r	0	-
chr16	13988201	13988355	ENSMUST00000023359.13_cds_2_0_chr16_13988202_f	0	+
chr16	14018558	14018731	ENSMUST00000090287.5_cds_39_0_chr16_14018559_r	0	-
chr16	14037723	14037930	ENSMUST00000090287.5_cds_21_0_chr16_14037724_r	0	-
chr16	14240920	14241124	ENSMUST00000100167.10_cds_11_0_chr16_14240921_f	0	+
chr16	14263156	14263333	ENSMUST00000100167.10_cds_16_0_chr16_14263157_f	0	+
chr16	15447165	15447531	ENSMUST00000023353.4_cds_10_0_chr16_15447166_r	0	-
chr16	15448124	15448384	ENSMUST00000023353.4_cds_9_0_chr16_15448125_r	0	-
chr16	15534869	15535055	ENSMUST00000023352.9_cds_36_0_chr16_15534870_f	0	+
chr16	16043583	16044155	ENSMUST00000039408.3_cds_2_0_chr16_16043584_f	0	+
chr16	16079467	16079632	ENSMUST00000039408.3_cds_7_0_chr16_16079468_f	0	+
chr16	16080428	16080602	ENSMUST00000039408.3_cds_8_0_chr16_16080429_f	0	+
chr16	16735523	16735667	ENSMUST00000027373.12_cds_5_0_chr16_16735524_f	0	+
chr16	16741503	16741886	ENSMUST00000027373.12_cds_7_0_chr16_16741504_f	0	+
chr16	16833761	16833944	ENSMUST00000069107.14_cds_1_0_chr16_16833762_f	0	+
chr16	17075198	17076796	ENSMUST00000232082.2_cds_2_0_chr16_17075199_f	0	+
chr16	17075198	17077032	ENSMUST00000090190.14_cds_2_0_chr16_17075199_f	0	+
chr16	17157631	17157905	ENSMUST00000023450.15_cds_2_0_chr16_17157632_f	0	+
chr16	17382819	17382891	ENSMUST00000023441.11_cds_2_0_chr16_17382820_f	0	+
chr16	17489408	17489537	ENSMUST00000012259.9_cds_7_0_chr16_17489409_r	0	-
chr16	17492268	17492522	ENSMUST00000012259.9_cds_5_0_chr16_17492269_r	0	-
chr16	17594265	17594984	ENSMUST00000120488.3_cds_3_0_chr16_17594266_f	0	+
chr16	17620643	17621163	ENSMUST00000012161.5_cds_3_0_chr16_17620644_f	0	+
chr16	17654581	17654742	ENSMUST00000118960.2_cds_3_0_chr16_17654582_r	0	-
chr16	17662846	17662999	ENSMUST00000012152.13_cds_7_0_chr16_17662847_r	0	-
chr16	17674615	17674792	ENSMUST00000155943.9_cds_6_0_chr16_17674616_r	0	-
chr16	18041069	18041241	ENSMUST00000076957.7_cds_10_0_chr16_18041070_r	0	-
chr16	18045922	18046095	ENSMUST00000076957.7_cds_3_0_chr16_18045923_r	0	-
chr16	18215161	18215691	ENSMUST00000239533.1_cds_4_0_chr16_18215162_f	0	+
chr16	18216576	18217076	ENSMUST00000239533.1_cds_5_0_chr16_18216577_f	0	+
chr16	18217711	18217895	ENSMUST00000239533.1_cds_6_0_chr16_18217712_f	0	+
chr16	18221649	18221800	ENSMUST00000239533.1_cds_11_0_chr16_18221650_f	0	+
chr16	18605518	18605602	ENSMUST00000000028.14_cds_15_0_chr16_18605519_r	0	-
chr16	19998250	19998425	ENSMUST00000090052.11_cds_8_0_chr16_19998251_f	0	+
chr16	20022404	20022663	ENSMUST00000090052.11_cds_14_0_chr16_20022405_f	0	+
chr16	20026373	20026543	ENSMUST00000090052.11_cds_16_0_chr16_20026374_f	0	+
chr16	20028781	20028958	ENSMUST00000090052.11_cds_18_0_chr16_20028782_f	0	+
chr16	20046462	20046689	ENSMUST00000090052.11_cds_26_0_chr16_20046463_f	0	+
chr16	20116342	20116483	ENSMUST00000048642.15_cds_2_0_chr16_20116343_r	0	-
chr16	20130978	20131166	ENSMUST00000182508.9_cds_6_0_chr16_20130979_r	0	-
chr16	20133704	20133854	ENSMUST00000182741.2_cds_2_0_chr16_20133705_r	0	-
chr16	20153855	20153969	ENSMUST00000079158.13_cds_27_0_chr16_20153856_r	0	-
chr16	20320379	20320557	ENSMUST00000003320.14_cds_3_0_chr16_20320380_f	0	+
chr16	20345016	20345166	ENSMUST00000003318.13_cds_10_0_chr16_20345017_f	0	+
chr16	20419377	20419549	ENSMUST00000159780.2_cds_11_0_chr16_20419378_f	0	+
chr16	20420585	20420943	ENSMUST00000159780.2_cds_14_0_chr16_20420586_f	0	+
chr16	20422601	20422735	ENSMUST00000159780.2_cds_15_0_chr16_20422602_f	0	+
chr16	20557302	20557566	ENSMUST00000007171.13_cds_15_0_chr16_20557303_f	0	+
chr16	21036764	21037115	ENSMUST00000006112.7_cds_4_0_chr16_21036765_f	0	+
chr16	21710718	21711190	ENSMUST00000231988.2_cds_2_0_chr16_21710719_f	0	+
chr16	21723867	21724026	ENSMUST00000231988.2_cds_5_0_chr16_21723868_f	0	+
chr16	21740314	21741086	ENSMUST00000231988.2_cds_11_0_chr16_21740315_f	0	+
chr16	21744167	21744235	ENSMUST00000231988.2_cds_12_0_chr16_21744168_f	0	+
chr16	21744922	21745220	ENSMUST00000231988.2_cds_13_0_chr16_21744923_f	0	+
chr16	21756682	21756844	ENSMUST00000023562.9_cds_2_0_chr16_21756683_r	0	-
chr16	21880609	21880723	ENSMUST00000100052.11_cds_14_0_chr16_21880610_r	0	-
chr16	21900483	21900735	ENSMUST00000100052.11_cds_5_0_chr16_21900484_r	0	-
chr16	22395436	22395554	ENSMUST00000023578.14_cds_9_0_chr16_22395437_r	0	-
chr16	22625175	22625418	ENSMUST00000040592.6_cds_1_0_chr16_22625176_r	0	-
chr16	23249908	23250428	ENSMUST00000038730.7_cds_1_0_chr16_23249909_f	0	+
chr16	23276747	23276933	ENSMUST00000089883.7_cds_12_0_chr16_23276748_r	0	-
chr16	23288596	23289480	ENSMUST00000229619.2_cds_10_0_chr16_23288597_r	0	-
chr16	23303100	23303219	ENSMUST00000089883.7_cds_6_0_chr16_23303101_r	0	-
chr16	23784874	23785018	ENSMUST00000023151.6_cds_9_0_chr16_23784875_r	0	-
chr16	23788655	23788823	ENSMUST00000023151.6_cds_6_0_chr16_23788656_r	0	-
chr16	24580342	24581026	ENSMUST00000038053.14_cds_7_0_chr16_24580343_f	0	+
chr16	24790580	24790759	ENSMUST00000038053.14_cds_10_0_chr16_24790581_f	0	+
chr16	25707757	25708054	ENSMUST00000040231.13_cds_11_0_chr16_25707758_f	0	+
chr16	26541105	26541681	ENSMUST00000166294.9_cds_10_0_chr16_26541106_f	0	+
chr16	26541105	26541818	ENSMUST00000096129.9_cds_10_0_chr16_26541106_f	0	+
chr16	26779003	26779621	ENSMUST00000089832.6_cds_4_0_chr16_26779004_r	0	-
chr16	27240442	27240967	ENSMUST00000239351.2_cds_5_0_chr16_27240443_f	0	+
chr16	28646496	28647761	ENSMUST00000100023.3_cds_1_0_chr16_28646497_r	0	-
chr16	29278250	29278385	ENSMUST00000039090.9_cds_9_0_chr16_29278251_r	0	-
chr16	30091597	30093337	ENSMUST00000064606.8_cds_1_0_chr16_30091598_r	0	-
chr16	30159040	30159216	ENSMUST00000061350.13_cds_21_0_chr16_30159041_r	0	-
chr16	30168502	30168691	ENSMUST00000061350.13_cds_13_0_chr16_30168503_r	0	-
chr16	30348229	30348388	ENSMUST00000140402.8_cds_8_0_chr16_30348230_r	0	-
chr16	30359556	30359727	ENSMUST00000140402.8_cds_5_0_chr16_30359557_r	0	-
chr16	30392010	30392187	ENSMUST00000117363.9_cds_6_0_chr16_30392011_r	0	-
chr16	30776155	30776552	ENSMUST00000055389.9_cds_3_0_chr16_30776156_r	0	-
chr16	31502945	31503112	ENSMUST00000023454.12_cds_3_0_chr16_31502946_f	0	+
chr16	31648283	31648386	ENSMUST00000023454.12_cds_13_0_chr16_31648284_f	0	+
chr16	31702578	31702761	ENSMUST00000023464.6_cds_3_0_chr16_31702579_f	0	+
chr16	31711303	31711460	ENSMUST00000023464.6_cds_11_0_chr16_31711304_f	0	+
chr16	31846529	31846629	ENSMUST00000023467.9_cds_11_0_chr16_31846530_r	0	-
chr16	32104187	32104367	ENSMUST00000014218.15_cds_2_0_chr16_32104188_f	0	+
chr16	32117205	32118144	ENSMUST00000014218.15_cds_5_0_chr16_32117206_f	0	+
chr16	32224653	32224854	ENSMUST00000115149.3_cds_1_0_chr16_32224654_f	0	+
chr16	32281848	32282000	ENSMUST00000079791.11_cds_4_0_chr16_32281849_f	0	+
chr16	32317792	32317965	ENSMUST00000064192.8_cds_4_0_chr16_32317793_f	0	+
chr16	32488204	32488357	ENSMUST00000115123.9_cds_4_0_chr16_32488205_f	0	+
chr16	32488770	32489048	ENSMUST00000115123.9_cds_5_0_chr16_32488771_f	0	+
chr16	32581561	32581717	ENSMUST00000239554.1_cds_5_0_chr16_32581562_f	0	+
chr16	32586057	32586237	ENSMUST00000239554.1_cds_8_0_chr16_32586058_f	0	+
chr16	32599272	32599508	ENSMUST00000239554.1_cds_22_0_chr16_32599273_f	0	+
chr16	32599355	32599520	ENSMUST00000115116.8_cds_3_0_chr16_32599356_r	0	-
chr16	32627030	32627225	ENSMUST00000179384.3_cds_1_0_chr16_32627031_r	0	-
chr16	32645933	32646087	ENSMUST00000040986.15_cds_16_0_chr16_32645934_r	0	-
chr16	32647054	32647293	ENSMUST00000040986.15_cds_14_0_chr16_32647055_r	0	-
chr16	32649038	32649171	ENSMUST00000040986.15_cds_11_0_chr16_32649039_r	0	-
chr16	32656779	32656990	ENSMUST00000040986.15_cds_8_0_chr16_32656780_r	0	-
chr16	32663367	32663901	ENSMUST00000040986.15_cds_6_0_chr16_32663368_r	0	-
chr16	32667586	32667693	ENSMUST00000040986.15_cds_4_0_chr16_32667587_r	0	-
chr16	32677261	32677415	ENSMUST00000040986.15_cds_1_0_chr16_32677262_r	0	-
chr16	32721002	32721077	ENSMUST00000023489.11_cds_6_0_chr16_32721003_f	0	+
chr16	32808800	32808851	ENSMUST00000023491.13_cds_12_0_chr16_32808801_f	0	+
chr16	32870221	32870483	ENSMUST00000115100.9_cds_2_0_chr16_32870222_r	0	-
chr16	33016443	33016512	ENSMUST00000232100.2_cds_1_0_chr16_33016444_f	0	+
chr16	33047226	33047725	ENSMUST00000232100.2_cds_8_0_chr16_33047227_f	0	+
chr16	33056624	33056778	ENSMUST00000232100.2_cds_11_0_chr16_33056625_f	0	+
chr16	33110468	33110568	ENSMUST00000023502.6_cds_10_0_chr16_33110469_f	0	+
chr16	33361221	33361413	ENSMUST00000119173.8_cds_2_0_chr16_33361222_f	0	+
chr16	33444923	33445545	ENSMUST00000117134.2_cds_4_0_chr16_33444924_f	0	+
chr16	33445001	33445545	ENSMUST00000122427.8_cds_8_0_chr16_33445002_f	0	+
chr16	33558932	33559093	ENSMUST00000126532.2_cds_10_0_chr16_33558933_f	0	+
chr16	33581127	33581215	ENSMUST00000126532.2_cds_14_0_chr16_33581128_f	0	+
chr16	33685817	33686022	ENSMUST00000069345.6_cds_2_0_chr16_33685818_f	0	+
chr16	33740154	33740584	ENSMUST00000069345.6_cds_9_0_chr16_33740155_f	0	+
chr16	33781938	33782610	ENSMUST00000023510.7_cds_2_0_chr16_33781939_r	0	-
chr16	33807455	33807620	ENSMUST00000076810.12_cds_55_0_chr16_33807456_r	0	-
chr16	33875201	33875485	ENSMUST00000076810.12_cds_34_0_chr16_33875202_r	0	-
chr16	33936591	33936835	ENSMUST00000076810.12_cds_33_0_chr16_33936592_r	0	-
chr16	34035384	34035499	ENSMUST00000076810.12_cds_18_0_chr16_34035385_r	0	-
chr16	34040425	34040644	ENSMUST00000076810.12_cds_16_0_chr16_34040426_r	0	-
chr16	34127978	34128209	ENSMUST00000076810.12_cds_8_0_chr16_34127979_r	0	-
chr16	34134538	34134730	ENSMUST00000076810.12_cds_6_0_chr16_34134539_r	0	-
chr16	34177254	34177767	ENSMUST00000076810.12_cds_4_0_chr16_34177255_r	0	-
chr16	34525530	34525625	ENSMUST00000231609.2_cds_6_0_chr16_34525531_f	0	+
chr16	34526756	34527267	ENSMUST00000231609.2_cds_7_0_chr16_34526757_f	0	+
chr16	34543379	34544304	ENSMUST00000231609.2_cds_12_0_chr16_34543380_f	0	+
chr16	34699423	34699938	ENSMUST00000023538.9_cds_7_0_chr16_34699424_f	0	+
chr16	34734333	34734531	ENSMUST00000023538.9_cds_12_0_chr16_34734334_f	0	+
chr16	35114331	35114464	ENSMUST00000114913.3_cds_16_0_chr16_35114332_f	0	+
chr16	35118716	35118980	ENSMUST00000114913.3_cds_17_0_chr16_35118717_f	0	+
chr16	35123982	35124111	ENSMUST00000114913.3_cds_20_0_chr16_35123983_f	0	+
chr16	35442996	35443150	ENSMUST00000050625.15_cds_1_0_chr16_35442997_f	0	+
chr16	35471506	35471714	ENSMUST00000050625.15_cds_9_0_chr16_35471507_f	0	+
chr16	35471849	35472057	ENSMUST00000050625.15_cds_10_0_chr16_35471850_f	0	+
chr16	35555755	35556021	ENSMUST00000023554.9_cds_2_0_chr16_35555756_r	0	-
chr16	36329955	36330840	ENSMUST00000063597.14_cds_3_0_chr16_36329956_r	0	-
chr16	36435597	36435718	ENSMUST00000089620.11_cds_4_0_chr16_36435598_r	0	-
chr16	36738270	36740158	ENSMUST00000114812.9_cds_13_0_chr16_36738271_f	0	+
chr16	36789188	36791105	ENSMUST00000075869.13_cds_2_0_chr16_36789189_r	0	-
chr16	36848131	36848351	ENSMUST00000054034.7_cds_5_0_chr16_36848132_f	0	+
chr16	36880350	36883331	ENSMUST00000054034.7_cds_15_0_chr16_36880351_f	0	+
chr16	37082245	37082329	ENSMUST00000114775.8_cds_7_0_chr16_37082246_r	0	-
chr16	37331750	37332181	ENSMUST00000023525.9_cds_4_0_chr16_37331751_r	0	-
chr16	37362208	37362300	ENSMUST00000023524.13_cds_1_0_chr16_37362209_f	0	+
chr16	37448783	37448965	ENSMUST00000159787.8_cds_11_0_chr16_37448784_f	0	+
chr16	37812361	37812598	ENSMUST00000061274.9_cds_7_0_chr16_37812362_f	0	+
chr16	37824876	37826181	ENSMUST00000061274.9_cds_9_0_chr16_37824877_f	0	+
chr16	38125140	38125362	ENSMUST00000023501.16_cds_13_0_chr16_38125141_r	0	-
chr16	38194180	38194598	ENSMUST00000114739.2_cds_2_0_chr16_38194181_f	0	+
chr16	38194180	38194696	ENSMUST00000023494.13_cds_2_0_chr16_38194181_f	0	+
chr16	38270490	38270803	ENSMUST00000002923.10_cds_1_0_chr16_38270491_r	0	-
chr16	38294227	38294545	ENSMUST00000099816.3_cds_1_0_chr16_38294228_f	0	+
chr16	38429264	38429813	ENSMUST00000023487.5_cds_9_0_chr16_38429265_r	0	-
chr16	38438504	38438629	ENSMUST00000023487.5_cds_7_0_chr16_38438505_r	0	-
chr16	38578040	38578228	ENSMUST00000023482.13_cds_3_0_chr16_38578041_f	0	+
chr16	38827495	38827659	ENSMUST00000023478.8_cds_1_0_chr16_38827496_f	0	+
chr16	43482338	43482668	ENSMUST00000096065.6_cds_1_0_chr16_43482339_r	0	-
chr16	43641582	43641925	ENSMUST00000023390.5_cds_5_0_chr16_43641583_f	0	+
chr16	43691983	43692183	ENSMUST00000023387.14_cds_4_0_chr16_43691984_r	0	-
chr16	43763866	43764327	ENSMUST00000122440.2_cds_2_0_chr16_43763867_f	0	+
chr16	44035777	44042187	ENSMUST00000119746.8_cds_6_0_chr16_44035778_f	0	+
chr16	44065497	44065608	ENSMUST00000047446.13_cds_23_0_chr16_44065498_r	0	-
chr16	44191042	44191308	ENSMUST00000050897.7_cds_9_0_chr16_44191043_f	0	+
chr16	44197160	44197385	ENSMUST00000050897.7_cds_12_0_chr16_44197161_f	0	+
chr16	44199218	44199703	ENSMUST00000050897.7_cds_13_0_chr16_44199219_f	0	+
chr16	44224384	44224510	ENSMUST00000120049.8_cds_1_0_chr16_44224385_f	0	+
chr16	44230657	44230874	ENSMUST00000120049.8_cds_5_0_chr16_44230658_f	0	+
chr16	44242610	44242853	ENSMUST00000120049.8_cds_15_0_chr16_44242611_f	0	+
chr16	44271821	44272331	ENSMUST00000120049.8_cds_24_0_chr16_44271822_f	0	+
chr16	44280509	44280705	ENSMUST00000120049.8_cds_26_0_chr16_44280510_f	0	+
chr16	44307074	44307265	ENSMUST00000114634.3_cds_17_0_chr16_44307075_r	0	-
chr16	44319763	44320036	ENSMUST00000114634.3_cds_6_0_chr16_44319764_r	0	-
chr16	44322008	44322152	ENSMUST00000114634.3_cds_4_0_chr16_44322009_r	0	-
chr16	44340587	44340866	ENSMUST00000114634.3_cds_2_0_chr16_44340588_r	0	-
chr16	44552420	44552482	ENSMUST00000048788.14_cds_6_0_chr16_44552421_f	0	+
chr16	44556078	44556538	ENSMUST00000048788.14_cds_8_0_chr16_44556079_f	0	+
chr16	44653646	44653895	ENSMUST00000176321.8_cds_5_0_chr16_44653647_f	0	+
chr16	44924742	44924899	ENSMUST00000099498.10_cds_3_0_chr16_44924743_f	0	+
chr16	45064515	45064674	ENSMUST00000063654.6_cds_3_0_chr16_45064516_f	0	+
chr16	45212608	45212751	ENSMUST00000163230.8_cds_4_0_chr16_45212609_r	0	-
chr16	45440186	45440504	ENSMUST00000023339.5_cds_4_0_chr16_45440187_f	0	+
chr16	45487914	45488022	ENSMUST00000114562.3_cds_11_0_chr16_45487915_r	0	-
chr16	45557255	45557393	ENSMUST00000066983.13_cds_3_0_chr16_45557256_r	0	-
chr16	45571708	45571928	ENSMUST00000036355.13_cds_15_0_chr16_45571709_r	0	-
chr16	45628488	45628872	ENSMUST00000036355.13_cds_2_0_chr16_45628489_r	0	-
chr16	45680684	45680799	ENSMUST00000136405.2_cds_2_0_chr16_45680685_r	0	-
chr16	45938048	45938402	ENSMUST00000023336.10_cds_1_0_chr16_45938049_r	0	-
chr16	48821928	48822051	ENSMUST00000117994.8_cds_5_0_chr16_48821929_f	0	+
chr16	48824631	48824847	ENSMUST00000117994.8_cds_8_0_chr16_48824632_f	0	+
chr16	48959024	48959201	ENSMUST00000168680.2_cds_23_0_chr16_48959025_f	0	+
chr16	48980021	48980371	ENSMUST00000168680.2_cds_30_0_chr16_48980022_f	0	+
chr16	49557034	49557157	ENSMUST00000046777.11_cds_5_0_chr16_49557035_f	0	+
chr16	49689380	49689443	ENSMUST00000084838.14_cds_2_0_chr16_49689381_f	0	+
chr16	50020770	50020954	ENSMUST00000066037.13_cds_14_0_chr16_50020771_r	0	-
chr16	50044650	50045656	ENSMUST00000066037.13_cds_8_0_chr16_50044651_r	0	-
chr16	51984658	51984844	ENSMUST00000114471.3_cds_10_0_chr16_51984659_f	0	+
chr16	51986351	51986714	ENSMUST00000114471.3_cds_11_0_chr16_51986352_f	0	+
chr16	55743289	55743403	ENSMUST00000023270.14_cds_4_0_chr16_55743290_r	0	-
chr16	55748083	55748242	ENSMUST00000117468.8_cds_2_0_chr16_55748084_r	0	-
chr16	55810621	55811457	ENSMUST00000050248.9_cds_3_0_chr16_55810622_f	0	+
chr16	55973737	55974071	ENSMUST00000089362.9_cds_8_0_chr16_55973738_f	0	+
chr16	56051753	56051915	ENSMUST00000069936.8_cds_7_0_chr16_56051754_f	0	+
chr16	56078266	56078576	ENSMUST00000069936.8_cds_12_0_chr16_56078267_f	0	+
chr16	56079734	56081008	ENSMUST00000069936.8_cds_13_0_chr16_56079735_f	0	+
chr16	56081880	56082100	ENSMUST00000069936.8_cds_14_0_chr16_56081881_f	0	+
chr16	56085325	56085536	ENSMUST00000069936.8_cds_15_0_chr16_56085326_f	0	+
chr16	56495389	56495599	ENSMUST00000048471.15_cds_33_0_chr16_56495390_f	0	+
chr16	56737693	56737924	ENSMUST00000210579.2_cds_1_0_chr16_56737694_r	0	-
chr16	56963083	56963218	ENSMUST00000166897.3_cds_6_0_chr16_56963084_f	0	+
chr16	57447273	57449180	ENSMUST00000089332.5_cds_3_0_chr16_57447274_r	0	-
chr16	57452673	57453001	ENSMUST00000089332.5_cds_2_0_chr16_57452674_r	0	-
chr16	58253688	58253826	ENSMUST00000046663.8_cds_2_0_chr16_58253689_f	0	+
chr16	58271086	58271302	ENSMUST00000046663.8_cds_7_0_chr16_58271087_f	0	+
chr16	58284552	58284690	ENSMUST00000046663.8_cds_14_0_chr16_58284553_f	0	+
chr16	58495604	58495823	ENSMUST00000060077.7_cds_4_0_chr16_58495605_f	0	+
chr16	58549818	58550110	ENSMUST00000023426.12_cds_1_0_chr16_58549819_f	0	+
chr16	63386941	63387135	ENSMUST00000064405.8_cds_14_0_chr16_63386942_r	0	-
chr16	63472577	63472913	ENSMUST00000064405.8_cds_4_0_chr16_63472578_r	0	-
chr16	63593272	63593933	ENSMUST00000064405.8_cds_2_0_chr16_63593273_r	0	-
chr16	64604869	64607165	ENSMUST00000207826.2_cds_7_0_chr16_64604870_r	0	-
chr16	64675935	64676439	ENSMUST00000067744.8_cds_2_0_chr16_64675936_f	0	+
chr16	64746189	64747290	ENSMUST00000063076.6_cds_2_0_chr16_64746190_r	0	-
chr16	65328715	65328880	ENSMUST00000176038.8_cds_3_0_chr16_65328716_f	0	+
chr16	66679620	66679770	ENSMUST00000114292.8_cds_2_0_chr16_66679621_r	0	-
chr16	72767054	72767260	ENSMUST00000023600.8_cds_8_0_chr16_72767055_f	0	+
chr16	72798806	72798961	ENSMUST00000023600.8_cds_19_0_chr16_72798807_f	0	+
chr16	72801297	72801633	ENSMUST00000023600.8_cds_20_0_chr16_72801298_f	0	+
chr16	72809762	72810011	ENSMUST00000023600.8_cds_23_0_chr16_72809763_f	0	+
chr16	72821019	72821426	ENSMUST00000023600.8_cds_24_0_chr16_72821020_f	0	+
chr16	72824644	72824797	ENSMUST00000023600.8_cds_25_0_chr16_72824645_f	0	+
chr16	72832546	72832855	ENSMUST00000023600.8_cds_26_0_chr16_72832547_f	0	+
chr16	73745090	73745273	ENSMUST00000117200.8_cds_16_0_chr16_73745091_r	0	-
chr16	75397500	75397788	ENSMUST00000114249.8_cds_4_0_chr16_75397501_f	0	+
chr16	75554668	75555336	ENSMUST00000046283.16_cds_4_0_chr16_75554669_r	0	-
chr16	75556302	75556470	ENSMUST00000046283.16_cds_3_0_chr16_75556303_r	0	-
chr16	75561831	75562172	ENSMUST00000046283.16_cds_1_0_chr16_75561832_r	0	-
chr16	76856050	76856188	ENSMUST00000023580.8_cds_6_0_chr16_76856051_f	0	+
chr16	76911771	76911967	ENSMUST00000023580.8_cds_22_0_chr16_76911772_f	0	+
chr16	78131709	78131848	ENSMUST00000023572.15_cds_5_0_chr16_78131710_f	0	+
chr16	81234483	81234627	ENSMUST00000037785.14_cds_3_0_chr16_81234484_f	0	+
chr16	81372940	81373060	ENSMUST00000037785.14_cds_12_0_chr16_81372941_f	0	+
chr16	84643011	84643257	ENSMUST00000009120.8_cds_4_0_chr16_84643012_f	0	+
chr16	84759609	84759756	ENSMUST00000005406.12_cds_14_0_chr16_84759610_r	0	-
chr16	84827119	84827253	ENSMUST00000005406.12_cds_6_0_chr16_84827120_r	0	-
chr16	85595297	85595584	ENSMUST00000023610.15_cds_4_0_chr16_85595298_r	0	-
chr16	85596977	85597324	ENSMUST00000023610.15_cds_1_0_chr16_85596978_r	0	-
chr16	85659497	85660065	ENSMUST00000023611.7_cds_7_0_chr16_85659498_r	0	-
chr16	85666801	85667085	ENSMUST00000023611.7_cds_3_0_chr16_85666802_r	0	-
chr16	85684704	85684837	ENSMUST00000023611.7_cds_1_0_chr16_85684705_r	0	-
chr16	87163026	87163176	ENSMUST00000054442.11_cds_4_0_chr16_87163027_f	0	+
chr16	87209262	87209449	ENSMUST00000039449.9_cds_11_0_chr16_87209263_r	0	-
chr16	87217696	87217870	ENSMUST00000039449.9_cds_6_0_chr16_87217697_r	0	-
chr16	87224476	87224680	ENSMUST00000039449.9_cds_1_0_chr16_87224477_r	0	-
chr16	87233460	87233823	ENSMUST00000039101.12_cds_3_0_chr16_87233461_r	0	-
chr16	87276013	87276677	ENSMUST00000026710.12_cds_13_0_chr16_87276014_f	0	+
chr16	87277762	87277857	ENSMUST00000026710.12_cds_14_0_chr16_87277763_f	0	+
chr16	87512278	87512512	ENSMUST00000026703.6_cds_1_0_chr16_87512279_f	0	+
chr16	87519289	87519496	ENSMUST00000026703.6_cds_3_0_chr16_87519290_f	0	+
chr16	87719964	87720190	ENSMUST00000023652.16_cds_13_0_chr16_87719965_r	0	-
chr16	89586009	89586479	ENSMUST00000002588.11_cds_27_0_chr16_89586010_r	0	-
chr16	89609835	89610015	ENSMUST00000002588.11_cds_16_0_chr16_89609836_r	0	-
chr16	89664397	89664622	ENSMUST00000002588.11_cds_6_0_chr16_89664398_r	0	-
chr16	89681565	89682013	ENSMUST00000002588.11_cds_4_0_chr16_89681566_r	0	-
chr16	90044532	90044633	ENSMUST00000039280.9_cds_12_0_chr16_90044533_r	0	-
chr16	90045400	90045591	ENSMUST00000039280.9_cds_11_0_chr16_90045401_r	0	-
chr16	90046941	90047325	ENSMUST00000232371.2_cds_9_0_chr16_90046942_r	0	-
chr16	90049144	90049338	ENSMUST00000039280.9_cds_7_0_chr16_90049145_r	0	-
chr16	90229401	90229694	ENSMUST00000065856.8_cds_1_0_chr16_90229402_f	0	+
chr16	90272707	90272870	ENSMUST00000065856.8_cds_6_0_chr16_90272708_f	0	+
chr16	90550210	90550810	ENSMUST00000140920.2_cds_37_0_chr16_90550211_r	0	-
chr16	90552961	90553159	ENSMUST00000140920.2_cds_35_0_chr16_90552962_r	0	-
chr16	90563904	90564076	ENSMUST00000140920.2_cds_28_0_chr16_90563905_r	0	-
chr16	90570936	90571789	ENSMUST00000140920.2_cds_21_0_chr16_90570937_r	0	-
chr16	90596907	90597004	ENSMUST00000140920.2_cds_4_0_chr16_90596908_r	0	-
chr16	90666453	90666577	ENSMUST00000037539.15_cds_2_0_chr16_90666454_f	0	+
chr16	90833355	90833577	ENSMUST00000118522.8_cds_3_0_chr16_90833356_r	0	-
chr16	91211500	91211667	ENSMUST00000023691.12_cds_3_0_chr16_91211501_f	0	+
chr16	91296743	91296877	ENSMUST00000023689.11_cds_7_0_chr16_91296744_f	0	+
chr16	91301942	91302299	ENSMUST00000023689.11_cds_10_0_chr16_91301943_f	0	+
chr16	91383829	91383928	ENSMUST00000023686.15_cds_1_0_chr16_91383830_r	0	-
chr16	91636503	91636730	ENSMUST00000056482.14_cds_17_0_chr16_91636504_f	0	+
chr16	91650582	91650788	ENSMUST00000056482.14_cds_21_0_chr16_91650583_f	0	+
chr16	91702174	91702387	ENSMUST00000064797.12_cds_34_0_chr16_91702175_f	0	+
chr16	92485863	92486020	ENSMUST00000023673.14_cds_3_0_chr16_92485864_r	0	-
chr16	93563013	93563204	ENSMUST00000045004.11_cds_17_0_chr16_93563014_f	0	+
chr16	93667251	93668140	ENSMUST00000202261.5_cds_14_0_chr16_93667252_f	0	+
chr16	93910142	93910342	ENSMUST00000072182.9_cds_5_0_chr16_93910143_f	0	+
chr16	93924023	93924435	ENSMUST00000072182.9_cds_9_0_chr16_93924024_f	0	+
chr16	93932652	93932824	ENSMUST00000163193.9_cds_10_0_chr16_93932653_r	0	-
chr16	94031922	94032194	ENSMUST00000228910.2_cds_1_0_chr16_94031923_r	0	-
chr16	94068234	94069166	ENSMUST00000163193.9_cds_3_0_chr16_94068235_r	0	-
chr16	94184770	94184925	ENSMUST00000155692.8_cds_1_0_chr16_94184771_f	0	+
chr16	94258789	94258891	ENSMUST00000117648.9_cds_40_0_chr16_94258790_f	0	+
chr16	94305160	94305235	ENSMUST00000023615.7_cds_4_0_chr16_94305161_r	0	-
chr16	94460355	94460552	ENSMUST00000119878.8_cds_2_0_chr16_94460356_f	0	+
chr16	94472161	94472448	ENSMUST00000119878.8_cds_6_0_chr16_94472162_f	0	+
chr16	94485893	94486200	ENSMUST00000119878.8_cds_9_0_chr16_94485894_f	0	+
chr16	94633157	94634078	ENSMUST00000165538.3_cds_1_0_chr16_94633158_r	0	-
chr16	95180926	95181130	ENSMUST00000113848.11_cds_4_0_chr16_95180927_r	0	-
chr16	95210593	95210811	ENSMUST00000113848.11_cds_2_0_chr16_95210594_r	0	-
chr16	95784992	95785191	ENSMUST00000023630.16_cds_4_0_chr16_95784993_r	0	-
chr16	95803633	95804554	ENSMUST00000023631.17_cds_40_0_chr16_95803634_r	0	-
chr16	95974932	95975070	ENSMUST00000113804.8_cds_5_0_chr16_95974933_r	0	-
chr16	95979806	95980128	ENSMUST00000113804.8_cds_3_0_chr16_95979807_r	0	-
chr16	96116368	96117295	ENSMUST00000099497.4_cds_2_0_chr16_96116369_f	0	+
chr16	96411491	96411689	ENSMUST00000056102.9_cds_30_0_chr16_96411492_r	0	-
chr16	96444978	96445269	ENSMUST00000056102.9_cds_25_0_chr16_96444979_r	0	-
chr16	96620923	96621199	ENSMUST00000056102.9_cds_7_0_chr16_96620924_r	0	-
chr16	96621942	96622239	ENSMUST00000056102.9_cds_6_0_chr16_96621943_r	0	-
chr16	96631079	96631358	ENSMUST00000056102.9_cds_4_0_chr16_96631080_r	0	-
chr16	97223049	97223199	ENSMUST00000047275.8_cds_6_0_chr16_97223050_f	0	+
chr16	97371574	97371743	ENSMUST00000000395.8_cds_8_0_chr16_97371575_r	0	-
chr16	97544284	97545444	ENSMUST00000019386.10_cds_7_0_chr16_97544285_r	0	-
chr16	97549222	97549381	ENSMUST00000019386.10_cds_4_0_chr16_97549223_r	0	-
chr16	97595379	97595856	ENSMUST00000121584.8_cds_23_0_chr16_97595380_r	0	-
chr16	97596849	97597059	ENSMUST00000121584.8_cds_22_0_chr16_97596850_r	0	-
chr16	97607244	97607364	ENSMUST00000121584.8_cds_17_0_chr16_97607245_r	0	-
chr16	97618048	97618245	ENSMUST00000121584.8_cds_8_0_chr16_97618049_r	0	-
chr16	97676328	97676442	ENSMUST00000170757.3_cds_10_0_chr16_97676329_r	0	-
chr17	3195349	3195433	ENSMUST00000076734.8_cds_1_0_chr17_3195350_f	0	+
chr17	3464272	3465460	ENSMUST00000072156.7_cds_2_0_chr17_3464273_f	0	+
chr17	3471547	3471983	ENSMUST00000072156.7_cds_3_0_chr17_3471548_f	0	+
chr17	3566837	3566992	ENSMUST00000072156.7_cds_25_0_chr17_3566838_f	0	+
chr17	5090854	5091049	ENSMUST00000092723.11_cds_1_0_chr17_5090855_f	0	+
chr17	5341230	5341558	ENSMUST00000092723.11_cds_7_0_chr17_5341231_f	0	+
chr17	5368915	5369125	ENSMUST00000092723.11_cds_10_0_chr17_5368916_f	0	+
chr17	5377923	5378096	ENSMUST00000092723.11_cds_13_0_chr17_5377924_f	0	+
chr17	5698177	5698338	ENSMUST00000089185.6_cds_1_0_chr17_5698178_f	0	+
chr17	5949601	5949770	ENSMUST00000002436.11_cds_4_0_chr17_5949602_f	0	+
chr17	5972404	5972482	ENSMUST00000002436.11_cds_12_0_chr17_5972405_f	0	+
chr17	6040410	6040636	ENSMUST00000061091.14_cds_2_0_chr17_6040411_f	0	+
chr17	6077421	6077590	ENSMUST00000061091.14_cds_19_0_chr17_6077422_f	0	+
chr17	6264909	6265144	ENSMUST00000039655.3_cds_7_0_chr17_6264910_f	0	+
chr17	7558028	7558187	ENSMUST00000024575.8_cds_15_0_chr17_7558029_f	0	+
chr17	7972351	7972582	ENSMUST00000097425.10_cds_13_0_chr17_7972352_r	0	-
chr17	7975089	7975233	ENSMUST00000097425.10_cds_12_0_chr17_7975090_r	0	-
chr17	7990222	7992637	ENSMUST00000097425.10_cds_7_0_chr17_7990223_r	0	-
chr17	9147923	9148044	ENSMUST00000089085.10_cds_3_0_chr17_9147924_f	0	+
chr17	9180691	9180834	ENSMUST00000024647.13_cds_13_0_chr17_9180692_f	0	+
chr17	9186250	9186406	ENSMUST00000024647.13_cds_16_0_chr17_9186251_f	0	+
chr17	12073613	12073763	ENSMUST00000191124.7_cds_8_0_chr17_12073614_f	0	+
chr17	12461536	12461692	ENSMUST00000089058.7_cds_16_0_chr17_12461537_r	0	-
chr17	12902596	12903013	ENSMUST00000024599.14_cds_47_0_chr17_12902597_r	0	-
chr17	12920106	12920243	ENSMUST00000024599.14_cds_29_0_chr17_12920107_r	0	-
chr17	14024200	14024396	ENSMUST00000137708.8_cds_1_0_chr17_14024201_f	0	+
chr17	14894307	14894426	ENSMUST00000170872.3_cds_15_0_chr17_14894308_r	0	-
chr17	14901500	14901677	ENSMUST00000170872.3_cds_8_0_chr17_14901501_r	0	-
chr17	15593698	15593956	ENSMUST00000014917.8_cds_3_0_chr17_15593699_r	0	-
chr17	15622023	15623391	ENSMUST00000055352.8_cds_1_0_chr17_15622024_f	0	+
chr17	15951010	15951279	ENSMUST00000024627.14_cds_6_0_chr17_15951011_f	0	+
chr17	15963339	15963492	ENSMUST00000024627.14_cds_16_0_chr17_15963340_f	0	+
chr17	15981540	15981669	ENSMUST00000024627.14_cds_29_0_chr17_15981541_f	0	+
chr17	17663909	17664050	ENSMUST00000115576.3_cds_2_0_chr17_17663910_f	0	+
chr17	17798793	17799634	ENSMUST00000041047.4_cds_1_0_chr17_17798794_r	0	-
chr17	21213988	21214948	ENSMUST00000056339.3_cds_1_0_chr17_21213989_r	0	-
chr17	21449087	21450077	ENSMUST00000235895.2_cds_1_0_chr17_21449088_f	0	+
chr17	21940968	21942827	ENSMUST00000073312.7_cds_5_0_chr17_21940969_f	0	+
chr17	23069575	23071740	ENSMUST00000088696.13_cds_4_0_chr17_23069576_r	0	-
chr17	23780119	23780518	ENSMUST00000095606.5_cds_1_0_chr17_23780120_r	0	-
chr17	23951447	23951798	ENSMUST00000024701.9_cds_1_0_chr17_23951448_f	0	+
chr17	23954173	23954346	ENSMUST00000024701.9_cds_4_0_chr17_23954174_f	0	+
chr17	23957113	23957335	ENSMUST00000024702.5_cds_1_0_chr17_23957114_r	0	-
chr17	23961535	23961868	ENSMUST00000046525.10_cds_6_0_chr17_23961536_r	0	-
chr17	23975520	23975784	ENSMUST00000045517.10_cds_4_0_chr17_23975521_r	0	-
chr17	23979177	23979441	ENSMUST00000045517.10_cds_3_0_chr17_23979178_r	0	-
chr17	23998601	23998923	ENSMUST00000024704.10_cds_1_0_chr17_23998602_r	0	-
chr17	24061036	24061499	ENSMUST00000151797.3_cds_4_0_chr17_24061037_r	0	-
chr17	24061218	24061499	ENSMUST00000024926.14_cds_4_0_chr17_24061219_r	0	-
chr17	24074944	24075225	ENSMUST00000061725.8_cds_2_0_chr17_24074945_f	0	+
chr17	24380555	24380687	ENSMUST00000129523.3_cds_3_0_chr17_24380556_r	0	-
chr17	24404177	24405142	ENSMUST00000040474.11_cds_2_0_chr17_24404178_r	0	-
chr17	24425571	24425921	ENSMUST00000024931.6_cds_5_0_chr17_24425572_r	0	-
chr17	24450284	24450465	ENSMUST00000115390.5_cds_11_0_chr17_24450285_r	0	-
chr17	24461113	24461307	ENSMUST00000115390.5_cds_4_0_chr17_24461114_r	0	-
chr17	24484837	24485008	ENSMUST00000121226.8_cds_27_0_chr17_24484838_r	0	-
chr17	24508309	24508583	ENSMUST00000121226.8_cds_19_0_chr17_24508310_r	0	-
chr17	24518953	24519164	ENSMUST00000121226.8_cds_14_0_chr17_24518954_r	0	-
chr17	24593217	24593477	ENSMUST00000039013.15_cds_7_0_chr17_24593218_f	0	+
chr17	24595638	24595759	ENSMUST00000039013.15_cds_9_0_chr17_24595639_f	0	+
chr17	24600872	24601054	ENSMUST00000039013.15_cds_11_0_chr17_24600873_f	0	+
chr17	24616259	24616563	ENSMUST00000039013.15_cds_20_0_chr17_24616260_f	0	+
chr17	24619381	24619601	ENSMUST00000039013.15_cds_23_0_chr17_24619382_f	0	+
chr17	24664095	24664313	ENSMUST00000056032.9_cds_9_0_chr17_24664096_r	0	-
chr17	24665755	24665815	ENSMUST00000228882.2_cds_4_0_chr17_24665756_r	0	-
chr17	24665755	24665908	ENSMUST00000056032.9_cds_5_0_chr17_24665756_r	0	-
chr17	24666271	24666465	ENSMUST00000056032.9_cds_3_0_chr17_24666272_r	0	-
chr17	24722993	24724994	ENSMUST00000024958.9_cds_17_0_chr17_24722994_f	0	+
chr17	24725496	24725911	ENSMUST00000024958.9_cds_18_0_chr17_24725497_f	0	+
chr17	24783552	24783722	ENSMUST00000035565.5_cds_3_0_chr17_24783553_f	0	+
chr17	24783984	24784656	ENSMUST00000035565.5_cds_4_0_chr17_24783985_f	0	+
chr17	24786100	24786318	ENSMUST00000035565.5_cds_6_0_chr17_24786101_f	0	+
chr17	24791591	24795217	ENSMUST00000035565.5_cds_14_0_chr17_24791592_f	0	+
chr17	24795411	24795561	ENSMUST00000035565.5_cds_15_0_chr17_24795412_f	0	+
chr17	24796723	24797003	ENSMUST00000035565.5_cds_17_0_chr17_24796724_f	0	+
chr17	24798928	24799549	ENSMUST00000035565.5_cds_22_0_chr17_24798929_f	0	+
chr17	24812772	24812947	ENSMUST00000035565.5_cds_41_0_chr17_24812773_f	0	+
chr17	24813061	24813352	ENSMUST00000035565.5_cds_42_0_chr17_24813062_f	0	+
chr17	24896029	24896159	ENSMUST00000047179.7_cds_2_0_chr17_24896030_f	0	+
chr17	24896808	24897026	ENSMUST00000047179.7_cds_4_0_chr17_24896809_f	0	+
chr17	24898010	24898198	ENSMUST00000047179.7_cds_6_0_chr17_24898011_f	0	+
chr17	24898482	24899249	ENSMUST00000047179.7_cds_8_0_chr17_24898483_f	0	+
chr17	25037250	25037382	ENSMUST00000024972.7_cds_3_0_chr17_25037251_f	0	+
chr17	25109256	25109434	ENSMUST00000024976.5_cds_2_0_chr17_25109257_f	0	+
chr17	25122262	25122358	ENSMUST00000088345.12_cds_17_0_chr17_25122263_r	0	-
chr17	25122898	25123025	ENSMUST00000088345.12_cds_16_0_chr17_25122899_r	0	-
chr17	25133432	25133679	ENSMUST00000088345.12_cds_5_0_chr17_25133433_r	0	-
chr17	25201197	25202370	ENSMUST00000073337.8_cds_9_0_chr17_25201198_r	0	-
chr17	25254676	25254880	ENSMUST00000024983.12_cds_9_0_chr17_25254677_f	0	+
chr17	25289182	25289338	ENSMUST00000153745.2_cds_1_0_chr17_25289183_r	0	-
chr17	25306846	25307037	ENSMUST00000024983.12_cds_19_0_chr17_25306847_f	0	+
chr17	25325962	25326104	ENSMUST00000024987.6_cds_7_0_chr17_25325963_r	0	-
chr17	25329680	25329828	ENSMUST00000024987.6_cds_4_0_chr17_25329681_r	0	-
chr17	25341667	25342322	ENSMUST00000054930.7_cds_1_0_chr17_25341668_f	0	+
chr17	25341757	25342322	ENSMUST00000232902.2_cds_1_0_chr17_25341758_f	0	+
chr17	25374341	25374511	ENSMUST00000040729.9_cds_16_0_chr17_25374342_f	0	+
chr17	25418740	25418917	ENSMUST00000039734.12_cds_2_0_chr17_25418741_f	0	+
chr17	25427062	25427180	ENSMUST00000039734.12_cds_5_0_chr17_25427063_f	0	+
chr17	25437551	25437729	ENSMUST00000039734.12_cds_9_0_chr17_25437552_f	0	+
chr17	25449494	25449749	ENSMUST00000015271.12_cds_3_0_chr17_25449495_f	0	+
chr17	25603240	25603425	ENSMUST00000159048.8_cds_20_0_chr17_25603241_r	0	-
chr17	25604534	25604957	ENSMUST00000159048.8_cds_16_0_chr17_25604535_r	0	-
chr17	25607535	25607721	ENSMUST00000159048.8_cds_11_0_chr17_25607536_r	0	-
chr17	25610062	25610502	ENSMUST00000159048.8_cds_9_0_chr17_25610063_r	0	-
chr17	25612702	25613018	ENSMUST00000159048.8_cds_6_0_chr17_25612703_r	0	-
chr17	25710138	25711227	ENSMUST00000051864.5_cds_2_0_chr17_25710139_r	0	-
chr17	25804516	25804826	ENSMUST00000116641.9_cds_1_0_chr17_25804517_f	0	+
chr17	25940032	25940257	ENSMUST00000048054.14_cds_15_0_chr17_25940033_r	0	-
chr17	25942976	25943074	ENSMUST00000048054.14_cds_8_0_chr17_25942977_r	0	-
chr17	25963437	25963625	ENSMUST00000047098.7_cds_9_0_chr17_25963438_f	0	+
chr17	26000166	26000352	ENSMUST00000134108.8_cds_8_0_chr17_26000167_f	0	+
chr17	26007669	26007845	ENSMUST00000095500.5_cds_7_0_chr17_26007670_f	0	+
chr17	26044925	26045598	ENSMUST00000026833.6_cds_2_0_chr17_26044926_f	0	+
chr17	26060335	26060456	ENSMUST00000043897.16_cds_10_0_chr17_26060336_r	0	-
chr17	26073503	26073739	ENSMUST00000079461.15_cds_16_0_chr17_26073504_r	0	-
chr17	26166465	26167535	ENSMUST00000162431.2_cds_1_0_chr17_26166466_r	0	-
chr17	26179038	26179205	ENSMUST00000212149.2_cds_9_0_chr17_26179039_r	0	-
chr17	26179038	26179537	ENSMUST00000212520.2_cds_9_0_chr17_26179039_r	0	-
chr17	26181644	26181868	ENSMUST00000212149.2_cds_4_0_chr17_26181645_r	0	-
chr17	26182220	26182429	ENSMUST00000212149.2_cds_2_0_chr17_26182221_r	0	-
chr17	26183000	26184501	ENSMUST00000212149.2_cds_1_0_chr17_26183001_r	0	-
chr17	26192064	26192240	ENSMUST00000212520.2_cds_1_0_chr17_26192065_r	0	-
chr17	26210231	26210387	ENSMUST00000118828.8_cds_9_0_chr17_26210232_r	0	-
chr17	26234917	26235129	ENSMUST00000118828.8_cds_1_0_chr17_26234918_r	0	-
chr17	26338372	26338509	ENSMUST00000025010.14_cds_8_0_chr17_26338373_f	0	+
chr17	26339257	26339436	ENSMUST00000025010.14_cds_9_0_chr17_26339258_f	0	+
chr17	26406677	26407195	ENSMUST00000074370.11_cds_5_0_chr17_26406678_f	0	+
chr17	26427137	26427276	ENSMUST00000122058.8_cds_14_0_chr17_26427138_f	0	+
chr17	26650760	26651306	ENSMUST00000053020.8_cds_1_0_chr17_26650761_f	0	+
chr17	26657640	26658333	ENSMUST00000053020.8_cds_2_0_chr17_26657641_f	0	+
chr17	27178582	27178819	ENSMUST00000081285.9_cds_8_0_chr17_27178583_f	0	+
chr17	27180409	27181472	ENSMUST00000081285.9_cds_12_0_chr17_27180410_f	0	+
chr17	27181887	27182061	ENSMUST00000081285.9_cds_13_0_chr17_27181888_f	0	+
chr17	27183800	27184012	ENSMUST00000081285.9_cds_14_0_chr17_27183801_f	0	+
chr17	27310466	27310627	ENSMUST00000049308.9_cds_12_0_chr17_27310467_f	0	+
chr17	27316935	27317187	ENSMUST00000049308.9_cds_18_0_chr17_27316936_f	0	+
chr17	27317947	27318089	ENSMUST00000049308.9_cds_20_0_chr17_27317948_f	0	+
chr17	27321740	27321906	ENSMUST00000049308.9_cds_24_0_chr17_27321741_f	0	+
chr17	27325179	27325380	ENSMUST00000049308.9_cds_29_0_chr17_27325180_f	0	+
chr17	27329804	27329995	ENSMUST00000049308.9_cds_34_0_chr17_27329805_f	0	+
chr17	27338188	27338354	ENSMUST00000049308.9_cds_54_0_chr17_27338189_f	0	+
chr17	27367444	27367620	ENSMUST00000025046.4_cds_4_0_chr17_27367445_r	0	-
chr17	27412811	27412957	ENSMUST00000055117.9_cds_5_0_chr17_27412812_r	0	-
chr17	27653506	27654442	ENSMUST00000118161.3_cds_8_0_chr17_27653507_r	0	-
chr17	27657269	27657406	ENSMUST00000118161.3_cds_7_0_chr17_27657270_r	0	-
chr17	27657635	27657836	ENSMUST00000118161.3_cds_6_0_chr17_27657636_r	0	-
chr17	27669098	27669239	ENSMUST00000118161.3_cds_5_0_chr17_27669099_r	0	-
chr17	27670878	27671033	ENSMUST00000118161.3_cds_4_0_chr17_27670879_r	0	-
chr17	27691881	27692098	ENSMUST00000118161.3_cds_2_0_chr17_27691882_r	0	-
chr17	28105236	28106666	ENSMUST00000114849.3_cds_13_0_chr17_28105237_f	0	+
chr17	28204039	28204336	ENSMUST00000025058.15_cds_4_0_chr17_28204040_f	0	+
chr17	28276300	28276438	ENSMUST00000025058.15_cds_21_0_chr17_28276301_f	0	+
chr17	28289396	28289533	ENSMUST00000042692.13_cds_5_0_chr17_28289397_r	0	-
chr17	28376046	28376163	ENSMUST00000043503.11_cds_5_0_chr17_28376047_f	0	+
chr17	28381289	28381412	ENSMUST00000043503.11_cds_7_0_chr17_28381290_f	0	+
chr17	28384400	28384616	ENSMUST00000043503.11_cds_14_0_chr17_28384401_f	0	+
chr17	28386483	28386681	ENSMUST00000043503.11_cds_18_0_chr17_28386484_f	0	+
chr17	28420234	28420414	ENSMUST00000002318.8_cds_9_0_chr17_28420235_f	0	+
chr17	28445074	28445273	ENSMUST00000002327.6_cds_8_0_chr17_28445075_f	0	+
chr17	28505314	28505441	ENSMUST00000002320.16_cds_2_0_chr17_28505315_f	0	+
chr17	28534572	28535161	ENSMUST00000114801.9_cds_1_0_chr17_28534573_f	0	+
chr17	28621582	28621822	ENSMUST00000079413.11_cds_9_0_chr17_28621583_r	0	-
chr17	28756526	28756700	ENSMUST00000025060.4_cds_3_0_chr17_28756527_f	0	+
chr17	28903680	28903862	ENSMUST00000114764.8_cds_1_0_chr17_28903681_r	0	-
chr17	29037309	29037612	ENSMUST00000004985.11_cds_6_0_chr17_29037310_f	0	+
chr17	29099909	29100602	ENSMUST00000056866.8_cds_5_0_chr17_29099910_f	0	+
chr17	29198176	29198279	ENSMUST00000009138.13_cds_7_0_chr17_29198177_r	0	-
chr17	29356952	29357146	ENSMUST00000233717.2_cds_7_0_chr17_29356953_f	0	+
chr17	29358088	29359524	ENSMUST00000233717.2_cds_8_0_chr17_29358089_f	0	+
chr17	29364220	29364335	ENSMUST00000139931.2_cds_4_0_chr17_29364221_f	0	+
chr17	29377995	29378214	ENSMUST00000024805.15_cds_20_0_chr17_29377996_r	0	-
chr17	29541159	29541381	ENSMUST00000114699.9_cds_1_0_chr17_29541160_f	0	+
chr17	29587157	29587304	ENSMUST00000024810.8_cds_7_0_chr17_29587158_f	0	+
chr17	29592191	29592271	ENSMUST00000024810.8_cds_9_0_chr17_29592192_f	0	+
chr17	29790638	29790709	ENSMUST00000048677.9_cds_4_0_chr17_29790639_f	0	+
chr17	29917611	29917703	ENSMUST00000024816.13_cds_18_0_chr17_29917612_f	0	+
chr17	30068613	30068746	ENSMUST00000171691.9_cds_4_0_chr17_30068614_r	0	-
chr17	30069465	30069662	ENSMUST00000171691.9_cds_3_0_chr17_30069466_r	0	-
chr17	30411536	30411704	ENSMUST00000057897.10_cds_3_0_chr17_30411537_f	0	+
chr17	30863530	30863682	ENSMUST00000235390.2_cds_4_0_chr17_30863531_f	0	+
chr17	30882271	30882469	ENSMUST00000235390.2_cds_12_0_chr17_30882272_f	0	+
chr17	30956224	30956403	ENSMUST00000235390.2_cds_43_0_chr17_30956225_f	0	+
chr17	30973947	30974161	ENSMUST00000235390.2_cds_56_0_chr17_30973948_f	0	+
chr17	31001357	31001495	ENSMUST00000235390.2_cds_70_0_chr17_31001358_f	0	+
chr17	31070601	31070758	ENSMUST00000235390.2_cds_88_0_chr17_31070602_f	0	+
chr17	31185584	31185746	ENSMUST00000114555.3_cds_2_0_chr17_31185585_f	0	+
chr17	31211052	31211266	ENSMUST00000114555.3_cds_13_0_chr17_31211053_f	0	+
chr17	31283358	31283602	ENSMUST00000024829.8_cds_1_0_chr17_31283359_f	0	+
chr17	31412427	31412551	ENSMUST00000024833.13_cds_3_0_chr17_31412428_r	0	-
chr17	31717962	31718146	ENSMUST00000171171.9_cds_8_0_chr17_31717963_r	0	-
chr17	31746283	31747375	ENSMUST00000046288.16_cds_2_0_chr17_31746284_f	0	+
chr17	32065256	32065617	ENSMUST00000024839.6_cds_13_0_chr17_32065257_r	0	-
chr17	32066006	32066235	ENSMUST00000024839.6_cds_12_0_chr17_32066007_r	0	-
chr17	32066868	32067150	ENSMUST00000024839.6_cds_11_0_chr17_32066869_r	0	-
chr17	32069699	32069823	ENSMUST00000024839.6_cds_6_0_chr17_32069700_r	0	-
chr17	32272830	32272928	ENSMUST00000081339.13_cds_9_0_chr17_32272831_f	0	+
chr17	32275529	32276230	ENSMUST00000081339.13_cds_12_0_chr17_32275530_f	0	+
chr17	32351175	32351323	ENSMUST00000087723.5_cds_30_0_chr17_32351176_r	0	-
chr17	32352361	32352702	ENSMUST00000087723.5_cds_29_0_chr17_32352362_r	0	-
chr17	32360190	32360523	ENSMUST00000087723.5_cds_24_0_chr17_32360191_r	0	-
chr17	32362217	32362783	ENSMUST00000087723.5_cds_23_0_chr17_32362218_r	0	-
chr17	32363340	32363598	ENSMUST00000087723.5_cds_21_0_chr17_32363341_r	0	-
chr17	32417004	32417248	ENSMUST00000003726.16_cds_18_0_chr17_32417005_r	0	-
chr17	32421147	32421520	ENSMUST00000003726.16_cds_13_0_chr17_32421148_r	0	-
chr17	32431812	32432108	ENSMUST00000003726.16_cds_10_0_chr17_32431813_r	0	-
chr17	32440846	32441139	ENSMUST00000003726.16_cds_5_0_chr17_32440847_r	0	-
chr17	32524230	32524680	ENSMUST00000002699.7_cds_13_0_chr17_32524231_r	0	-
chr17	32577916	32578468	ENSMUST00000064694.14_cds_3_0_chr17_32577917_r	0	-
chr17	32579011	32579401	ENSMUST00000169488.10_cds_3_0_chr17_32579012_r	0	-
chr17	32586797	32587121	ENSMUST00000064694.14_cds_1_0_chr17_32586798_r	0	-
chr17	32595489	32597472	ENSMUST00000236409.2_cds_2_0_chr17_32595490_r	0	-
chr17	32600057	32600130	ENSMUST00000236409.2_cds_1_0_chr17_32600058_r	0	-
chr17	32611371	32611762	ENSMUST00000063824.14_cds_13_0_chr17_32611372_r	0	-
chr17	32613011	32613248	ENSMUST00000063824.14_cds_10_0_chr17_32613012_r	0	-
chr17	32615321	32615858	ENSMUST00000063824.14_cds_7_0_chr17_32615322_r	0	-
chr17	32634779	32635077	ENSMUST00000114455.3_cds_3_0_chr17_32634780_r	0	-
chr17	32635851	32636062	ENSMUST00000170392.9_cds_2_0_chr17_32635852_r	0	-
chr17	32687435	32687657	ENSMUST00000236307.2_cds_1_0_chr17_32687436_f	0	+
chr17	32702178	32702446	ENSMUST00000237491.2_cds_7_0_chr17_32702179_f	0	+
chr17	32705919	32706049	ENSMUST00000237491.2_cds_9_0_chr17_32705920_f	0	+
chr17	32763856	32764127	ENSMUST00000003416.15_cds_6_0_chr17_32763857_f	0	+
chr17	32889978	32890249	ENSMUST00000165061.2_cds_5_0_chr17_32889979_f	0	+
chr17	32909617	32909762	ENSMUST00000008801.7_cds_2_0_chr17_32909618_f	0	+
chr17	32919178	32919308	ENSMUST00000008801.7_cds_8_0_chr17_32919179_f	0	+
chr17	32993325	32994982	ENSMUST00000057501.9_cds_3_0_chr17_32993326_r	0	-
chr17	33130130	33130252	ENSMUST00000054174.9_cds_4_0_chr17_33130131_r	0	-
chr17	33237376	33238943	ENSMUST00000087654.5_cds_3_0_chr17_33237377_r	0	-
chr17	33487699	33488650	ENSMUST00000217023.3_cds_1_0_chr17_33487700_f	0	+
chr17	33747653	33748009	ENSMUST00000087623.13_cds_2_0_chr17_33747654_f	0	+
chr17	33762609	33762755	ENSMUST00000087623.13_cds_12_0_chr17_33762610_f	0	+
chr17	33769439	33769644	ENSMUST00000087623.13_cds_21_0_chr17_33769440_f	0	+
chr17	33804566	33804653	ENSMUST00000087605.13_cds_12_0_chr17_33804567_f	0	+
chr17	33805089	33805257	ENSMUST00000087605.13_cds_13_0_chr17_33805090_f	0	+
chr17	33995923	33996205	ENSMUST00000002360.17_cds_5_0_chr17_33995924_r	0	-
chr17	34066468	34066699	ENSMUST00000002379.15_cds_2_0_chr17_34066469_f	0	+
chr17	34154713	34155007	ENSMUST00000047503.16_cds_15_0_chr17_34154714_f	0	+
chr17	34162531	34162682	ENSMUST00000025170.11_cds_7_0_chr17_34162532_f	0	+
chr17	34241269	34241659	ENSMUST00000025183.9_cds_4_0_chr17_34241270_r	0	-
chr17	34248819	34248957	ENSMUST00000025186.16_cds_4_0_chr17_34248820_r	0	-
chr17	34254627	34254800	ENSMUST00000044858.16_cds_4_0_chr17_34254628_f	0	+
chr17	34261374	34261585	ENSMUST00000087497.11_cds_2_0_chr17_34261375_f	0	+
chr17	34282997	34283265	ENSMUST00000087497.11_cds_60_0_chr17_34282998_f	0	+
chr17	34413817	34413954	ENSMUST00000041633.15_cds_10_0_chr17_34413818_f	0	+
chr17	34576925	34577273	ENSMUST00000025198.15_cds_2_0_chr17_34576926_f	0	+
chr17	34598467	34598821	ENSMUST00000080254.7_cds_2_0_chr17_34598468_f	0	+
chr17	34786315	34786663	ENSMUST00000015612.14_cds_3_0_chr17_34786316_f	0	+
chr17	34787366	34787603	ENSMUST00000015612.14_cds_5_0_chr17_34787367_f	0	+
chr17	34789008	34789203	ENSMUST00000015612.14_cds_7_0_chr17_34789009_f	0	+
chr17	34795742	34795830	ENSMUST00000015612.14_cds_15_0_chr17_34795743_f	0	+
chr17	34799893	34800146	ENSMUST00000015612.14_cds_18_0_chr17_34799894_f	0	+
chr17	34801372	34801896	ENSMUST00000015612.14_cds_20_0_chr17_34801373_f	0	+
chr17	34802323	34802707	ENSMUST00000015612.14_cds_21_0_chr17_34802324_f	0	+
chr17	34802802	34802978	ENSMUST00000015612.14_cds_22_0_chr17_34802803_f	0	+
chr17	34803385	34803605	ENSMUST00000015612.14_cds_23_0_chr17_34803386_f	0	+
chr17	34804878	34805183	ENSMUST00000015612.14_cds_26_0_chr17_34804879_f	0	+
chr17	34813774	34813928	ENSMUST00000038149.13_cds_5_0_chr17_34813775_f	0	+
chr17	34818319	34818450	ENSMUST00000015596.10_cds_6_0_chr17_34818320_f	0	+
chr17	34870535	34870721	ENSMUST00000015605.15_cds_9_0_chr17_34870536_f	0	+
chr17	34871621	34871801	ENSMUST00000015605.15_cds_11_0_chr17_34871622_f	0	+
chr17	34898834	34899560	ENSMUST00000238967.2_cds_6_0_chr17_34898835_f	0	+
chr17	34900927	34901296	ENSMUST00000238305.2_cds_5_0_chr17_34900928_f	0	+
chr17	34904561	34904852	ENSMUST00000168533.8_cds_7_0_chr17_34904562_f	0	+
chr17	34911262	34911562	ENSMUST00000168533.8_cds_11_0_chr17_34911263_f	0	+
chr17	34912720	34913008	ENSMUST00000168533.8_cds_12_0_chr17_34912721_f	0	+
chr17	34914777	34915104	ENSMUST00000168533.8_cds_15_0_chr17_34914778_f	0	+
chr17	34935274	34935610	ENSMUST00000168533.8_cds_21_0_chr17_34935275_f	0	+
chr17	35095309	35095486	ENSMUST00000025230.15_cds_3_0_chr17_35095310_r	0	-
chr17	35140503	35140739	ENSMUST00000007249.15_cds_9_0_chr17_35140504_f	0	+
chr17	35146649	35146900	ENSMUST00000007249.15_cds_13_0_chr17_35146650_f	0	+
chr17	35224450	35224578	ENSMUST00000087315.14_cds_7_0_chr17_35224451_f	0	+
chr17	35229481	35229646	ENSMUST00000087315.14_cds_8_0_chr17_35229482_f	0	+
chr17	35236668	35236950	ENSMUST00000007245.8_cds_2_0_chr17_35236669_f	0	+
chr17	35241623	35241809	ENSMUST00000007245.8_cds_9_0_chr17_35241624_f	0	+
chr17	35244110	35244284	ENSMUST00000007245.8_cds_16_0_chr17_35244111_f	0	+
chr17	35250329	35250519	ENSMUST00000007250.14_cds_16_0_chr17_35250330_r	0	-
chr17	35362308	35362658	ENSMUST00000166426.9_cds_12_0_chr17_35362309_f	0	+
chr17	35373767	35374036	ENSMUST00000025253.12_cds_16_0_chr17_35373768_r	0	-
chr17	35374341	35376183	ENSMUST00000025253.12_cds_15_0_chr17_35374342_r	0	-
chr17	35831771	35832075	ENSMUST00000045956.14_cds_4_0_chr17_35831772_f	0	+
chr17	35835342	35835506	ENSMUST00000045956.14_cds_5_0_chr17_35835343_f	0	+
chr17	35835595	35835731	ENSMUST00000045956.14_cds_6_0_chr17_35835596_f	0	+
chr17	35839674	35839863	ENSMUST00000045956.14_cds_14_0_chr17_35839675_f	0	+
chr17	35969023	35969230	ENSMUST00000043674.15_cds_24_0_chr17_35969024_r	0	-
chr17	35994328	35994563	ENSMUST00000097333.10_cds_14_0_chr17_35994329_r	0	-
chr17	35997372	35997483	ENSMUST00000117301.8_cds_12_0_chr17_35997373_r	0	-
chr17	36192169	36192414	ENSMUST00000025292.15_cds_1_0_chr17_36192170_f	0	+
chr17	36193333	36193588	ENSMUST00000025292.15_cds_4_0_chr17_36193334_f	0	+
chr17	36201806	36201980	ENSMUST00000025292.15_cds_18_0_chr17_36201807_f	0	+
chr17	36239073	36239221	ENSMUST00000087211.9_cds_11_0_chr17_36239074_f	0	+
chr17	36241183	36241783	ENSMUST00000087211.9_cds_18_0_chr17_36241184_f	0	+
chr17	36268964	36269133	ENSMUST00000043757.15_cds_19_0_chr17_36268965_r	0	-
chr17	36298616	36298779	ENSMUST00000087200.4_cds_9_0_chr17_36298617_f	0	+
chr17	36571265	36571837	ENSMUST00000042717.13_cds_6_0_chr17_36571266_r	0	-
chr17	37161582	37162020	ENSMUST00000053434.15_cds_2_0_chr17_37161583_f	0	+
chr17	37331262	37331610	ENSMUST00000102665.11_cds_1_0_chr17_37331263_r	0	-
chr17	37403825	37404764	ENSMUST00000216376.2_cds_1_0_chr17_37403826_r	0	-
chr17	37521803	37522742	ENSMUST00000060728.7_cds_0_0_chr17_37521804_r	0	-
chr17	38106336	38107266	ENSMUST00000214770.3_cds_1_0_chr17_38106337_f	0	+
chr17	41220919	41221052	ENSMUST00000166343.3_cds_3_0_chr17_41220920_r	0	-
chr17	42688050	42688531	ENSMUST00000048691.6_cds_2_0_chr17_42688051_f	0	+
chr17	42977394	42978777	ENSMUST00000024711.11_cds_5_0_chr17_42977395_r	0	-
chr17	43020887	43022312	ENSMUST00000113614.3_cds_5_0_chr17_43020888_r	0	-
chr17	43020950	43022312	ENSMUST00000239223.2_cds_5_0_chr17_43020951_r	0	-
chr17	43350585	43351080	ENSMUST00000024708.6_cds_2_0_chr17_43350586_f	0	+
chr17	43375858	43376124	ENSMUST00000024708.6_cds_3_0_chr17_43375859_f	0	+
chr17	43620877	43622248	ENSMUST00000047399.6_cds_11_0_chr17_43620878_f	0	+
chr17	45352102	45352193	ENSMUST00000127798.8_cds_9_0_chr17_45352103_f	0	+
chr17	45352102	45352273	ENSMUST00000050630.14_cds_9_0_chr17_45352103_f	0	+
chr17	45763603	45763666	ENSMUST00000024731.9_cds_5_0_chr17_45763604_r	0	-
chr17	45820321	45820466	ENSMUST00000024733.9_cds_4_0_chr17_45820322_f	0	+
chr17	45825417	45825563	ENSMUST00000024733.9_cds_5_0_chr17_45825418_f	0	+
chr17	45828618	45828756	ENSMUST00000024733.9_cds_14_0_chr17_45828619_f	0	+
chr17	45845668	45846237	ENSMUST00000233588.2_cds_1_0_chr17_45845669_f	0	+
chr17	45857686	45858127	ENSMUST00000180252.3_cds_1_0_chr17_45857687_r	0	-
chr17	45870133	45870356	ENSMUST00000024742.9_cds_2_0_chr17_45870134_f	0	+
chr17	45944697	45944909	ENSMUST00000120717.8_cds_12_0_chr17_45944698_r	0	-
chr17	45949994	45950158	ENSMUST00000120717.8_cds_9_0_chr17_45949995_r	0	-
chr17	46336272	46336469	ENSMUST00000024747.14_cds_2_0_chr17_46336273_r	0	-
chr17	46475911	46476109	ENSMUST00000024748.14_cds_4_0_chr17_46475912_f	0	+
chr17	46486076	46486246	ENSMUST00000024749.9_cds_9_0_chr17_46486077_r	0	-
chr17	46552342	46552480	ENSMUST00000087031.7_cds_29_0_chr17_46552343_f	0	+
chr17	46617882	46618226	ENSMUST00000047970.14_cds_13_0_chr17_46617883_r	0	-
chr17	46623215	46623413	ENSMUST00000047970.14_cds_10_0_chr17_46623216_r	0	-
chr17	46633062	46633219	ENSMUST00000047970.14_cds_3_0_chr17_46633063_r	0	-
chr17	46707587	46708230	ENSMUST00000113481.9_cds_2_0_chr17_46707588_f	0	+
chr17	46709565	46711017	ENSMUST00000113481.9_cds_3_0_chr17_46709566_f	0	+
chr17	46716708	46717010	ENSMUST00000113481.9_cds_5_0_chr17_46716709_f	0	+
chr17	46756101	46756483	ENSMUST00000047034.9_cds_14_0_chr17_46756102_r	0	-
chr17	46757087	46758643	ENSMUST00000047034.9_cds_13_0_chr17_46757088_r	0	-
chr17	46771649	46771958	ENSMUST00000225808.2_cds_12_0_chr17_46771650_r	0	-
chr17	46778051	46778613	ENSMUST00000047034.9_cds_12_0_chr17_46778052_r	0	-
chr17	46812678	46812812	ENSMUST00000182485.8_cds_38_0_chr17_46812679_r	0	-
chr17	46819192	46819538	ENSMUST00000182485.8_cds_30_0_chr17_46819193_r	0	-
chr17	46820727	46820978	ENSMUST00000182485.8_cds_29_0_chr17_46820728_r	0	-
chr17	46822126	46822256	ENSMUST00000182485.8_cds_27_0_chr17_46822127_r	0	-
chr17	46830670	46830857	ENSMUST00000182485.8_cds_25_0_chr17_46830671_r	0	-
chr17	46833045	46833221	ENSMUST00000182485.8_cds_18_0_chr17_46833046_r	0	-
chr17	46836633	46836861	ENSMUST00000182485.8_cds_13_0_chr17_46836634_r	0	-
chr17	46837487	46837734	ENSMUST00000182485.8_cds_11_0_chr17_46837488_r	0	-
chr17	46838824	46839042	ENSMUST00000182485.8_cds_10_0_chr17_46838825_r	0	-
chr17	46848548	46848741	ENSMUST00000182485.8_cds_7_0_chr17_46848549_r	0	-
chr17	46849150	46849553	ENSMUST00000182485.8_cds_6_0_chr17_46849151_r	0	-
chr17	46851164	46851668	ENSMUST00000182485.8_cds_3_0_chr17_46851165_r	0	-
chr17	46852610	46852765	ENSMUST00000182485.8_cds_2_0_chr17_46852611_r	0	-
chr17	46854105	46854700	ENSMUST00000182485.8_cds_1_0_chr17_46854106_r	0	-
chr17	46862456	46862718	ENSMUST00000015749.7_cds_2_0_chr17_46862457_r	0	-
chr17	46902440	46902728	ENSMUST00000044442.10_cds_1_0_chr17_46902441_r	0	-
chr17	46953039	46953270	ENSMUST00000003642.7_cds_2_0_chr17_46953040_r	0	-
chr17	46963650	46964124	ENSMUST00000043464.14_cds_3_0_chr17_46963651_f	0	+
chr17	46969533	46969709	ENSMUST00000043464.14_cds_14_0_chr17_46969534_f	0	+
chr17	46970392	46970575	ENSMUST00000043464.14_cds_16_0_chr17_46970393_f	0	+
chr17	46972850	46973157	ENSMUST00000043464.14_cds_21_0_chr17_46972851_f	0	+
chr17	46980830	46980948	ENSMUST00000232697.2_cds_4_0_chr17_46980831_r	0	-
chr17	47032595	47032804	ENSMUST00000002840.9_cds_6_0_chr17_47032596_f	0	+
chr17	47054111	47054208	ENSMUST00000059844.13_cds_2_0_chr17_47054112_r	0	-
chr17	47069469	47069790	ENSMUST00000041012.9_cds_1_0_chr17_47069470_r	0	-
chr17	47628693	47628847	ENSMUST00000190080.9_cds_7_0_chr17_47628694_f	0	+
chr17	47630277	47630544	ENSMUST00000190020.4_cds_4_0_chr17_47630278_f	0	+
chr17	47630277	47630604	ENSMUST00000190080.9_cds_8_0_chr17_47630278_f	0	+
chr17	47634203	47634588	ENSMUST00000190020.4_cds_5_0_chr17_47634204_f	0	+
chr17	47912477	47912823	ENSMUST00000024783.9_cds_6_0_chr17_47912478_r	0	-
chr17	48191694	48191817	ENSMUST00000097311.9_cds_3_0_chr17_48191695_r	0	-
chr17	48215220	48215442	ENSMUST00000097311.9_cds_1_0_chr17_48215221_r	0	-
chr17	48544025	48544382	ENSMUST00000048782.7_cds_1_0_chr17_48544026_f	0	+
chr17	48609639	48609960	ENSMUST00000170941.3_cds_1_0_chr17_48609640_f	0	+
chr17	48729989	48730533	ENSMUST00000046549.5_cds_1_0_chr17_48729990_r	0	-
chr17	48766627	48767012	ENSMUST00000074574.13_cds_1_0_chr17_48766628_f	0	+
chr17	48767512	48767813	ENSMUST00000074574.13_cds_2_0_chr17_48767513_f	0	+
chr17	49376920	49378320	ENSMUST00000046254.3_cds_1_0_chr17_49376921_f	0	+
chr17	49805733	49805901	ENSMUST00000057610.8_cds_1_0_chr17_49805734_r	0	-
chr17	50354324	50354528	ENSMUST00000113195.8_cds_3_0_chr17_50354325_r	0	-
chr17	50414097	50414284	ENSMUST00000044503.14_cds_2_0_chr17_50414098_r	0	-
chr17	50595641	50595733	ENSMUST00000010736.9_cds_2_0_chr17_50595642_r	0	-
chr17	50913322	50915809	ENSMUST00000043938.8_cds_1_0_chr17_50913323_f	0	+
chr17	52049673	52049877	ENSMUST00000129667.8_cds_9_0_chr17_52049674_r	0	-
chr17	56104596	56104781	ENSMUST00000025004.7_cds_8_0_chr17_56104597_f	0	+
chr17	56150204	56150300	ENSMUST00000025004.7_cds_15_0_chr17_56150205_f	0	+
chr17	56298166	56298376	ENSMUST00000011733.9_cds_6_0_chr17_56298167_f	0	+
chr17	56353822	56354634	ENSMUST00000002914.10_cds_2_0_chr17_56353823_f	0	+
chr17	56369084	56369311	ENSMUST00000002914.10_cds_7_0_chr17_56369085_f	0	+
chr17	56371000	56371256	ENSMUST00000002914.10_cds_11_0_chr17_56371001_f	0	+
chr17	56371973	56372425	ENSMUST00000002914.10_cds_12_0_chr17_56371974_f	0	+
chr17	56380072	56380236	ENSMUST00000019722.12_cds_1_0_chr17_56380073_r	0	-
chr17	56404234	56404526	ENSMUST00000002911.10_cds_8_0_chr17_56404235_f	0	+
chr17	56409006	56409330	ENSMUST00000190703.7_cds_8_0_chr17_56409007_r	0	-
chr17	56413095	56414374	ENSMUST00000190703.7_cds_4_0_chr17_56413096_r	0	-
chr17	56433216	56433366	ENSMUST00000001256.11_cds_13_0_chr17_56433217_r	0	-
chr17	56435249	56435467	ENSMUST00000001256.11_cds_9_0_chr17_56435250_r	0	-
chr17	56478711	56479272	ENSMUST00000077788.7_cds_1_0_chr17_56478712_f	0	+
chr17	56501907	56502060	ENSMUST00000038794.6_cds_13_0_chr17_56501908_r	0	-
chr17	56586731	56587073	ENSMUST00000019726.8_cds_7_0_chr17_56586732_r	0	-
chr17	56587741	56587867	ENSMUST00000019726.8_cds_6_0_chr17_56587742_r	0	-
chr17	56588406	56588606	ENSMUST00000019726.8_cds_5_0_chr17_56588407_r	0	-
chr17	56593447	56593646	ENSMUST00000019726.8_cds_2_0_chr17_56593448_r	0	-
chr17	56693082	56693279	ENSMUST00000025036.11_cds_8_0_chr17_56693083_f	0	+
chr17	56720728	56720864	ENSMUST00000067538.6_cds_31_0_chr17_56720729_r	0	-
chr17	56721884	56722011	ENSMUST00000067538.6_cds_28_0_chr17_56721885_r	0	-
chr17	56725909	56726085	ENSMUST00000067538.6_cds_23_0_chr17_56725910_r	0	-
chr17	56744785	56745055	ENSMUST00000067538.6_cds_6_0_chr17_56744786_r	0	-
chr17	56758651	56758840	ENSMUST00000067538.6_cds_4_0_chr17_56758652_r	0	-
chr17	56882354	56883012	ENSMUST00000075510.12_cds_6_0_chr17_56882355_r	0	-
chr17	56885640	56885844	ENSMUST00000075510.12_cds_3_0_chr17_56885641_r	0	-
chr17	56910531	56910822	ENSMUST00000095224.11_cds_14_0_chr17_56910532_f	0	+
chr17	56922503	56922644	ENSMUST00000047226.10_cds_13_0_chr17_56922504_r	0	-
chr17	56924753	56924932	ENSMUST00000047226.10_cds_9_0_chr17_56924754_r	0	-
chr17	56925317	56925456	ENSMUST00000047226.10_cds_8_0_chr17_56925318_r	0	-
chr17	56927222	56927352	ENSMUST00000047226.10_cds_5_0_chr17_56927223_r	0	-
chr17	56999520	56999721	ENSMUST00000233319.2_cds_2_0_chr17_56999521_f	0	+
chr17	57073781	57074288	ENSMUST00000007747.10_cds_2_0_chr17_57073782_f	0	+
chr17	57086879	57087088	ENSMUST00000002444.15_cds_14_0_chr17_57086880_r	0	-
chr17	57087754	57087904	ENSMUST00000002444.15_cds_13_0_chr17_57087755_r	0	-
chr17	57110477	57110739	ENSMUST00000002444.15_cds_4_0_chr17_57110478_r	0	-
chr17	57160736	57160913	ENSMUST00000043062.5_cds_7_0_chr17_57160737_r	0	-
chr17	57175225	57175455	ENSMUST00000043062.5_cds_2_0_chr17_57175226_r	0	-
chr17	57193440	57193687	ENSMUST00000025048.7_cds_12_0_chr17_57193441_f	0	+
chr17	57203208	57203317	ENSMUST00000025053.10_cds_7_0_chr17_57203209_r	0	-
chr17	57206768	57207296	ENSMUST00000025053.10_cds_5_0_chr17_57206769_r	0	-
chr17	57299825	57300013	ENSMUST00000002735.9_cds_3_0_chr17_57299826_f	0	+
chr17	57377918	57378023	ENSMUST00000011623.9_cds_14_0_chr17_57377919_r	0	-
chr17	57379335	57379436	ENSMUST00000011623.9_cds_10_0_chr17_57379336_r	0	-
chr17	57497510	57497938	ENSMUST00000005976.8_cds_3_0_chr17_57497511_r	0	-
chr17	57560261	57560409	ENSMUST00000019631.11_cds_3_0_chr17_57560262_f	0	+
chr17	57563859	57564027	ENSMUST00000224152.2_cds_9_0_chr17_57563860_f	0	+
chr17	59279939	59282261	ENSMUST00000025064.14_cds_2_0_chr17_59279940_r	0	-
chr17	63367265	63367406	ENSMUST00000024761.13_cds_8_0_chr17_63367266_r	0	-
chr17	64288474	64288681	ENSMUST00000000129.14_cds_9_0_chr17_64288475_f	0	+
chr17	64298588	64298711	ENSMUST00000000129.14_cds_10_0_chr17_64298589_f	0	+
chr17	64931522	64931774	ENSMUST00000086723.10_cds_1_0_chr17_64931523_f	0	+
chr17	64965895	64966069	ENSMUST00000086723.10_cds_5_0_chr17_64965896_f	0	+
chr17	64982059	64982242	ENSMUST00000086723.10_cds_9_0_chr17_64982060_f	0	+
chr17	65017698	65017864	ENSMUST00000086723.10_cds_12_0_chr17_65017699_f	0	+
chr17	65059408	65059567	ENSMUST00000086723.10_cds_21_0_chr17_65059409_f	0	+
chr17	65894038	65894161	ENSMUST00000232686.2_cds_3_0_chr17_65894039_r	0	-
chr17	66003265	66003372	ENSMUST00000070673.9_cds_4_0_chr17_66003266_r	0	-
chr17	66117532	66117675	ENSMUST00000073104.11_cds_4_0_chr17_66117533_f	0	+
chr17	66136369	66136542	ENSMUST00000073104.11_cds_11_0_chr17_66136370_f	0	+
chr17	66236541	66236808	ENSMUST00000024906.6_cds_3_0_chr17_66236542_r	0	-
chr17	66649820	66651360	ENSMUST00000086693.12_cds_12_0_chr17_66649821_r	0	-
chr17	66655213	66655516	ENSMUST00000177034.2_cds_11_0_chr17_66655214_r	0	-
chr17	66661117	66661372	ENSMUST00000086693.12_cds_9_0_chr17_66661118_r	0	-
chr17	66675224	66675455	ENSMUST00000086693.12_cds_6_0_chr17_66675225_r	0	-
chr17	66684847	66685006	ENSMUST00000086693.12_cds_5_0_chr17_66684848_r	0	-
chr17	66866541	66867015	ENSMUST00000024914.4_cds_2_0_chr17_66866542_r	0	-
chr17	67219347	67219422	ENSMUST00000037974.10_cds_13_0_chr17_67219348_r	0	-
chr17	67349089	67349383	ENSMUST00000037974.10_cds_6_0_chr17_67349090_r	0	-
chr17	68023688	68023859	ENSMUST00000035471.9_cds_1_0_chr17_68023689_f	0	+
chr17	68083902	68084040	ENSMUST00000035471.9_cds_28_0_chr17_68083903_f	0	+
chr17	68098439	68098603	ENSMUST00000035471.9_cds_38_0_chr17_68098440_f	0	+
chr17	68117324	68117495	ENSMUST00000035471.9_cds_52_0_chr17_68117325_f	0	+
chr17	68171457	68171620	ENSMUST00000163865.8_cds_9_0_chr17_68171458_r	0	-
chr17	69071545	69071715	ENSMUST00000124543.9_cds_16_0_chr17_69071546_f	0	+
chr17	69517180	69517378	ENSMUST00000080208.7_cds_2_0_chr17_69517181_f	0	+
chr17	69554530	69554749	ENSMUST00000080208.7_cds_6_0_chr17_69554531_f	0	+
chr17	69572899	69573427	ENSMUST00000223703.2_cds_7_0_chr17_69572900_f	0	+
chr17	69589555	69590275	ENSMUST00000238898.2_cds_12_0_chr17_69589556_f	0	+
chr17	69794148	69794342	ENSMUST00000169935.2_cds_1_0_chr17_69794149_f	0	+
chr17	70900161	70900376	ENSMUST00000060072.12_cds_6_0_chr17_70900162_f	0	+
chr17	71093782	71094204	ENSMUST00000060072.12_cds_11_0_chr17_71093783_f	0	+
chr17	71406948	71407105	ENSMUST00000073211.13_cds_22_0_chr17_71406949_f	0	+
chr17	71412457	71412594	ENSMUST00000073211.13_cds_25_0_chr17_71412458_f	0	+
chr17	71667021	71667212	ENSMUST00000127430.2_cds_41_0_chr17_71667022_r	0	-
chr17	71693939	71694107	ENSMUST00000127430.2_cds_28_0_chr17_71693940_r	0	-
chr17	71718764	71718909	ENSMUST00000127430.2_cds_19_0_chr17_71718765_r	0	-
chr17	71755726	71755841	ENSMUST00000127430.2_cds_5_0_chr17_71755727_r	0	-
chr17	71945303	71945475	ENSMUST00000047086.10_cds_7_0_chr17_71945304_f	0	+
chr17	71996143	71996431	ENSMUST00000097284.10_cds_3_0_chr17_71996144_f	0	+
chr17	71997520	71997732	ENSMUST00000097284.10_cds_4_0_chr17_71997521_f	0	+
chr17	72012773	72012879	ENSMUST00000097284.10_cds_11_0_chr17_72012774_f	0	+
chr17	72014073	72014309	ENSMUST00000097284.10_cds_12_0_chr17_72014074_f	0	+
chr17	72023316	72023512	ENSMUST00000144479.2_cds_15_0_chr17_72023317_f	0	+
chr17	72023373	72023512	ENSMUST00000097284.10_cds_16_0_chr17_72023374_f	0	+
chr17	72113499	72113736	ENSMUST00000024854.9_cds_6_0_chr17_72113500_f	0	+
chr17	73842516	73842582	ENSMUST00000024858.12_cds_4_0_chr17_73842517_r	0	-
chr17	74676186	74676280	ENSMUST00000024869.8_cds_6_0_chr17_74676187_f	0	+
chr17	74684035	74684115	ENSMUST00000024869.8_cds_13_0_chr17_74684036_f	0	+
chr17	74752124	74754119	ENSMUST00000052124.9_cds_3_0_chr17_74752125_r	0	-
chr17	74872785	74873169	ENSMUST00000180037.8_cds_6_0_chr17_74872786_f	0	+
chr17	74886159	74887557	ENSMUST00000180037.8_cds_8_0_chr17_74886160_f	0	+
chr17	74896589	74896815	ENSMUST00000180037.8_cds_10_0_chr17_74896590_f	0	+
chr17	74909959	74910107	ENSMUST00000177957.8_cds_4_0_chr17_74909960_f	0	+
chr17	74915091	74915279	ENSMUST00000177957.8_cds_7_0_chr17_74915092_f	0	+
chr17	74916053	74916383	ENSMUST00000177957.8_cds_8_0_chr17_74916054_f	0	+
chr17	74930745	74930901	ENSMUST00000180037.8_cds_35_0_chr17_74930746_f	0	+
chr17	74937954	74938109	ENSMUST00000180037.8_cds_39_0_chr17_74937955_f	0	+
chr17	74949486	74949681	ENSMUST00000180037.8_cds_47_0_chr17_74949487_f	0	+
chr17	74954198	74954455	ENSMUST00000180037.8_cds_50_0_chr17_74954199_f	0	+
chr17	74956617	74957398	ENSMUST00000180037.8_cds_53_0_chr17_74956618_f	0	+
chr17	74962166	74962334	ENSMUST00000180037.8_cds_57_0_chr17_74962167_f	0	+
chr17	74966153	74966350	ENSMUST00000180037.8_cds_59_0_chr17_74966154_f	0	+
chr17	74996212	74996358	ENSMUST00000180037.8_cds_65_0_chr17_74996213_f	0	+
chr17	75372905	75373197	ENSMUST00000001927.12_cds_2_0_chr17_75372906_f	0	+
chr17	75532150	75532375	ENSMUST00000001927.12_cds_5_0_chr17_75532151_f	0	+
chr17	75533961	75534236	ENSMUST00000001927.12_cds_6_0_chr17_75533962_f	0	+
chr17	75667706	75667793	ENSMUST00000001927.12_cds_27_0_chr17_75667707_f	0	+
chr17	75821072	75821188	ENSMUST00000095204.6_cds_12_0_chr17_75821073_f	0	+
chr17	75845196	75845856	ENSMUST00000112507.4_cds_7_0_chr17_75845197_r	0	-
chr17	75848190	75848375	ENSMUST00000112507.4_cds_3_0_chr17_75848191_r	0	-
chr17	78587401	78587644	ENSMUST00000112498.3_cds_2_0_chr17_78587402_f	0	+
chr17	78588674	78588795	ENSMUST00000112498.3_cds_3_0_chr17_78588675_f	0	+
chr17	78654505	78654715	ENSMUST00000112498.3_cds_10_0_chr17_78654506_f	0	+
chr17	78708058	78708327	ENSMUST00000070039.14_cds_4_0_chr17_78708059_r	0	-
chr17	78873443	78873600	ENSMUST00000024880.11_cds_3_0_chr17_78873444_f	0	+
chr17	78912849	78912997	ENSMUST00000024880.11_cds_9_0_chr17_78912850_f	0	+
chr17	78932154	78932668	ENSMUST00000024880.11_cds_12_0_chr17_78932155_f	0	+
chr17	78967472	78967640	ENSMUST00000024881.14_cds_11_0_chr17_78967473_r	0	-
chr17	79064291	79064443	ENSMUST00000097281.4_cds_33_0_chr17_79064292_r	0	-
chr17	79098863	79099045	ENSMUST00000097281.4_cds_24_0_chr17_79098864_r	0	-
chr17	79103812	79103957	ENSMUST00000097281.4_cds_21_0_chr17_79103813_r	0	-
chr17	79128049	79128300	ENSMUST00000097281.4_cds_9_0_chr17_79128050_r	0	-
chr17	79131924	79132174	ENSMUST00000097281.4_cds_7_0_chr17_79131925_r	0	-
chr17	79239538	79239770	ENSMUST00000024885.10_cds_2_0_chr17_79239539_r	0	-
chr17	80017521	80018110	ENSMUST00000024894.2_cds_2_0_chr17_80017522_r	0	-
chr17	80017739	80018110	ENSMUST00000234361.2_cds_2_0_chr17_80017740_r	0	-
chr17	80183230	80183475	ENSMUST00000068282.7_cds_1_0_chr17_80183231_r	0	-
chr17	80358056	80358294	ENSMUST00000184635.8_cds_2_0_chr17_80358057_r	0	-
chr17	80588624	80588851	ENSMUST00000038166.9_cds_1_0_chr17_80588625_r	0	-
chr17	80714119	80714387	ENSMUST00000068714.7_cds_19_0_chr17_80714120_r	0	-
chr17	80740925	80741581	ENSMUST00000068714.7_cds_9_0_chr17_80740926_r	0	-
chr17	80753030	80753141	ENSMUST00000068714.7_cds_6_0_chr17_80753031_r	0	-
chr17	80851048	80851246	ENSMUST00000086545.5_cds_5_0_chr17_80851049_r	0	-
chr17	80909621	80909725	ENSMUST00000025089.9_cds_27_0_chr17_80909622_r	0	-
chr17	80952142	80952274	ENSMUST00000025089.9_cds_8_0_chr17_80952143_r	0	-
chr17	83895162	83895808	ENSMUST00000051482.2_cds_1_0_chr17_83895163_r	0	-
chr17	84644220	84644310	ENSMUST00000047524.10_cds_26_0_chr17_84644221_r	0	-
chr17	84702490	84702604	ENSMUST00000047524.10_cds_23_0_chr17_84702491_r	0	-
chr17	84730459	84730617	ENSMUST00000047524.10_cds_20_0_chr17_84730460_r	0	-
chr17	84739606	84739814	ENSMUST00000047524.10_cds_16_0_chr17_84739607_r	0	-
chr17	84744022	84744146	ENSMUST00000047524.10_cds_14_0_chr17_84744023_r	0	-
chr17	84871245	84871425	ENSMUST00000047206.7_cds_6_0_chr17_84871246_f	0	+
chr17	84873398	84874363	ENSMUST00000047206.7_cds_7_0_chr17_84873399_f	0	+
chr17	84977344	84977550	ENSMUST00000066175.10_cds_8_0_chr17_84977345_r	0	-
chr17	84999227	84999466	ENSMUST00000045714.15_cds_3_0_chr17_84999228_f	0	+
chr17	84999283	84999466	ENSMUST00000170725.8_cds_2_0_chr17_84999284_f	0	+
chr17	84999911	85000044	ENSMUST00000045714.15_cds_4_0_chr17_84999912_f	0	+
chr17	85403917	85404090	ENSMUST00000095188.7_cds_1_0_chr17_85403918_f	0	+
chr17	86795587	86795730	ENSMUST00000097274.3_cds_7_0_chr17_86795588_f	0	+
chr17	87670883	87671018	ENSMUST00000041110.12_cds_17_0_chr17_87670884_f	0	+
chr17	87677886	87678089	ENSMUST00000041110.12_cds_18_0_chr17_87677887_f	0	+
chr17	87677886	87678203	ENSMUST00000125875.8_cds_18_0_chr17_87677887_f	0	+
chr17	88028310	88028486	ENSMUST00000024967.14_cds_14_0_chr17_88028311_f	0	+
chr17	88793830	88794354	ENSMUST00000112238.9_cds_5_0_chr17_88793831_f	0	+
chr17	88852748	88852895	ENSMUST00000038551.8_cds_2_0_chr17_88852749_f	0	+
chr17	88856921	88857086	ENSMUST00000038551.8_cds_4_0_chr17_88856922_f	0	+
chr17	88866016	88866118	ENSMUST00000038551.8_cds_9_0_chr17_88866017_f	0	+
chr17	88884565	88884808	ENSMUST00000038551.8_cds_16_0_chr17_88884566_f	0	+
chr17	89049421	89050565	ENSMUST00000024916.7_cds_10_0_chr17_89049422_r	0	-
chr17	90930847	90931051	ENSMUST00000054059.15_cds_8_0_chr17_90930848_r	0	-
chr17	90937312	90937696	ENSMUST00000054059.15_cds_7_0_chr17_90937313_r	0	-
chr18	3511981	3512400	ENSMUST00000025075.3_cds_2_0_chr18_3511982_f	0	+
chr18	4672514	4676167	ENSMUST00000037029.7_cds_2_0_chr18_4672515_f	0	+
chr18	5048884	5049494	ENSMUST00000126977.8_cds_5_0_chr18_5048885_f	0	+
chr18	5059229	5059369	ENSMUST00000126977.8_cds_11_0_chr18_5059230_f	0	+
chr18	5063193	5063770	ENSMUST00000126977.8_cds_14_0_chr18_5063194_f	0	+
chr18	5097426	5097602	ENSMUST00000126977.8_cds_26_0_chr18_5097427_f	0	+
chr18	5099433	5099710	ENSMUST00000126977.8_cds_28_0_chr18_5099434_f	0	+
chr18	5106663	5106871	ENSMUST00000126977.8_cds_31_0_chr18_5106664_f	0	+
chr18	5114530	5114686	ENSMUST00000126977.8_cds_33_0_chr18_5114531_f	0	+
chr18	5213118	5214919	ENSMUST00000063989.7_cds_3_0_chr18_5213119_r	0	-
chr18	5705042	5705243	ENSMUST00000025081.13_cds_1_0_chr18_5705043_f	0	+
chr18	6208204	6208335	ENSMUST00000025083.14_cds_24_0_chr18_6208205_r	0	-
chr18	6440048	6440190	ENSMUST00000028100.13_cds_11_0_chr18_6440049_r	0	-
chr18	6441121	6441243	ENSMUST00000028100.13_cds_10_0_chr18_6441122_r	0	-
chr18	6448904	6449257	ENSMUST00000028100.13_cds_9_0_chr18_6448905_r	0	-
chr18	6936864	6937054	ENSMUST00000079788.7_cds_6_0_chr18_6936865_r	0	-
chr18	7002356	7002544	ENSMUST00000079788.7_cds_1_0_chr18_7002357_r	0	-
chr18	7440082	7440279	ENSMUST00000115869.4_cds_9_0_chr18_7440083_r	0	-
chr18	9279981	9281012	ENSMUST00000041007.4_cds_1_0_chr18_9279982_r	0	-
chr18	9332783	9332950	ENSMUST00000053917.6_cds_7_0_chr18_9332784_r	0	-
chr18	9858545	9859034	ENSMUST00000234965.2_cds_5_0_chr18_9858546_f	0	+
chr18	10509082	10509409	ENSMUST00000048977.16_cds_11_0_chr18_10509083_f	0	+
chr18	10515193	10515391	ENSMUST00000048977.16_cds_14_0_chr18_10515194_f	0	+
chr18	10532794	10533134	ENSMUST00000048977.16_cds_18_0_chr18_10532795_f	0	+
chr18	10541642	10542190	ENSMUST00000048977.16_cds_21_0_chr18_10541643_f	0	+
chr18	10647725	10647891	ENSMUST00000002549.9_cds_7_0_chr18_10647726_r	0	-
chr18	10794477	10794564	ENSMUST00000052838.11_cds_13_0_chr18_10794478_f	0	+
chr18	11064687	11064791	ENSMUST00000047762.10_cds_5_0_chr18_11064688_f	0	+
chr18	12074236	12074444	ENSMUST00000046948.10_cds_7_0_chr18_12074237_f	0	+
chr18	12332655	12332783	ENSMUST00000025279.6_cds_14_0_chr18_12332656_r	0	-
chr18	12333834	12333949	ENSMUST00000025279.6_cds_13_0_chr18_12333835_r	0	-
chr18	12589766	12589899	ENSMUST00000092070.13_cds_19_0_chr18_12589767_f	0	+
chr18	12601308	12601417	ENSMUST00000092070.13_cds_24_0_chr18_12601309_f	0	+
chr18	12613942	12614154	ENSMUST00000092070.13_cds_30_0_chr18_12613943_f	0	+
chr18	12635990	12636221	ENSMUST00000092070.13_cds_37_0_chr18_12635991_f	0	+
chr18	12652915	12653067	ENSMUST00000092070.13_cds_43_0_chr18_12652916_f	0	+
chr18	12883716	12884876	ENSMUST00000115857.9_cds_3_0_chr18_12883717_f	0	+
chr18	14072018	14072198	ENSMUST00000025288.9_cds_2_0_chr18_14072019_r	0	-
chr18	14946147	14946747	ENSMUST00000169862.2_cds_6_0_chr18_14946148_f	0	+
chr18	14954494	14954627	ENSMUST00000234789.2_cds_7_0_chr18_14954495_f	0	+
chr18	20167641	20167766	ENSMUST00000039247.11_cds_13_0_chr18_20167642_r	0	-
chr18	20723004	20723270	ENSMUST00000059787.15_cds_8_0_chr18_20723005_f	0	+
chr18	20731395	20731725	ENSMUST00000059787.15_cds_13_0_chr18_20731396_f	0	+
chr18	20734369	20735392	ENSMUST00000059787.15_cds_14_0_chr18_20734370_f	0	+
chr18	20853085	20853199	ENSMUST00000070080.6_cds_2_0_chr18_20853086_r	0	-
chr18	20969803	20970246	ENSMUST00000225661.3_cds_19_0_chr18_20969804_r	0	-
chr18	21000816	21000910	ENSMUST00000097658.2_cds_5_0_chr18_21000817_r	0	-
chr18	21003655	21003809	ENSMUST00000097658.2_cds_4_0_chr18_21003656_r	0	-
chr18	21018119	21018314	ENSMUST00000097658.2_cds_1_0_chr18_21018120_r	0	-
chr18	21219218	21219397	ENSMUST00000082235.5_cds_6_0_chr18_21219219_f	0	+
chr18	21264385	21264556	ENSMUST00000234115.2_cds_4_0_chr18_21264386_r	0	-
chr18	22654859	22658606	ENSMUST00000120223.8_cds_13_0_chr18_22654860_f	0	+
chr18	22956343	22956627	ENSMUST00000069215.13_cds_1_0_chr18_22956344_r	0	-
chr18	23776203	23776363	ENSMUST00000115832.4_cds_15_0_chr18_23776204_f	0	+
chr18	24150340	24150488	ENSMUST00000066497.12_cds_2_0_chr18_24150341_r	0	-
chr18	24245717	24245829	ENSMUST00000055012.12_cds_2_0_chr18_24245718_r	0	-
chr18	24718182	24718560	ENSMUST00000070726.10_cds_6_0_chr18_24718183_r	0	-
chr18	24799066	24799708	ENSMUST00000068006.9_cds_3_0_chr18_24799067_f	0	+
chr18	24807287	24807487	ENSMUST00000068006.9_cds_5_0_chr18_24807288_f	0	+
chr18	24816185	24816348	ENSMUST00000068006.9_cds_8_0_chr18_24816186_f	0	+
chr18	25155678	25156035	ENSMUST00000037097.9_cds_11_0_chr18_25155679_f	0	+
chr18	25223086	25223964	ENSMUST00000037097.9_cds_17_0_chr18_25223087_f	0	+
chr18	25234582	25234741	ENSMUST00000037097.9_cds_18_0_chr18_25234583_f	0	+
chr18	25258799	25258974	ENSMUST00000037097.9_cds_24_0_chr18_25258800_f	0	+
chr18	30445604	30445721	ENSMUST00000091978.12_cds_14_0_chr18_30445605_f	0	+
chr18	31576503	31577318	ENSMUST00000025110.5_cds_1_0_chr18_31576504_r	0	-
chr18	31786554	31786679	ENSMUST00000235017.2_cds_6_0_chr18_31786555_f	0	+
chr18	31813421	31813724	ENSMUST00000235017.2_cds_12_0_chr18_31813422_f	0	+
chr18	31924892	31925073	ENSMUST00000025106.5_cds_1_0_chr18_31924893_f	0	+
chr18	31966635	31967100	ENSMUST00000234344.2_cds_5_0_chr18_31966636_f	0	+
chr18	32011076	32011203	ENSMUST00000025264.8_cds_7_0_chr18_32011077_f	0	+
chr18	32021122	32022193	ENSMUST00000025264.8_cds_15_0_chr18_32021123_f	0	+
chr18	32029653	32030089	ENSMUST00000025264.8_cds_17_0_chr18_32029654_f	0	+
chr18	32074792	32074952	ENSMUST00000025254.9_cds_1_0_chr18_32074793_f	0	+
chr18	32080041	32081061	ENSMUST00000064016.6_cds_1_0_chr18_32080042_r	0	-
chr18	32099872	32100030	ENSMUST00000134663.2_cds_35_0_chr18_32099873_r	0	-
chr18	32104373	32104500	ENSMUST00000134663.2_cds_31_0_chr18_32104374_r	0	-
chr18	32105877	32106045	ENSMUST00000134663.2_cds_29_0_chr18_32105878_r	0	-
chr18	32117981	32118200	ENSMUST00000134663.2_cds_20_0_chr18_32117982_r	0	-
chr18	32212723	32213630	ENSMUST00000025243.5_cds_2_0_chr18_32212724_f	0	+
chr18	32361175	32361401	ENSMUST00000096575.5_cds_16_0_chr18_32361176_f	0	+
chr18	32381215	32381530	ENSMUST00000025241.7_cds_7_0_chr18_32381216_f	0	+
chr18	32547997	32548090	ENSMUST00000025239.9_cds_6_0_chr18_32547998_f	0	+
chr18	32994554	32994700	ENSMUST00000053663.11_cds_18_0_chr18_32994555_f	0	+
chr18	33312550	33312677	ENSMUST00000042868.6_cds_8_0_chr18_33312551_f	0	+
chr18	33317813	33318254	ENSMUST00000042868.6_cds_10_0_chr18_33317814_f	0	+
chr18	34431475	34431854	ENSMUST00000079362.13_cds_9_0_chr18_34431476_f	0	+
chr18	34549880	34550102	ENSMUST00000014647.9_cds_4_0_chr18_34549881_f	0	+
chr18	34590716	34590927	ENSMUST00000040506.8_cds_11_0_chr18_34590717_r	0	-
chr18	34631020	34631177	ENSMUST00000040506.8_cds_2_0_chr18_34631021_r	0	-
chr18	34725967	34726113	ENSMUST00000056932.9_cds_1_0_chr18_34725968_r	0	-
chr18	34740091	34740544	ENSMUST00000003876.10_cds_12_0_chr18_34740092_r	0	-
chr18	34741470	34741680	ENSMUST00000003876.10_cds_10_0_chr18_34741471_r	0	-
chr18	34747500	34747623	ENSMUST00000003876.10_cds_4_0_chr18_34747501_r	0	-
chr18	34828616	34828929	ENSMUST00000025224.9_cds_3_0_chr18_34828617_r	0	-
chr18	34844168	34844456	ENSMUST00000025224.9_cds_1_0_chr18_34844169_r	0	-
chr18	34926056	34926224	ENSMUST00000043775.9_cds_1_0_chr18_34926057_f	0	+
chr18	34941293	34942542	ENSMUST00000043775.9_cds_7_0_chr18_34941294_f	0	+
chr18	34943311	34943513	ENSMUST00000043775.9_cds_8_0_chr18_34943312_f	0	+
chr18	35071636	35071777	ENSMUST00000025217.11_cds_15_0_chr18_35071637_r	0	-
chr18	35315402	35315606	ENSMUST00000042345.8_cds_6_0_chr18_35315403_f	0	+
chr18	35377749	35377901	ENSMUST00000042345.8_cds_12_0_chr18_35377750_f	0	+
chr18	35746375	35746555	ENSMUST00000041314.17_cds_2_0_chr18_35746376_f	0	+
chr18	35861526	35861901	ENSMUST00000097617.3_cds_1_0_chr18_35861527_f	0	+
chr18	36112668	36113118	ENSMUST00000115716.9_cds_2_0_chr18_36112669_f	0	+
chr18	36113341	36113536	ENSMUST00000115716.9_cds_3_0_chr18_36113342_f	0	+
chr18	36668334	36668496	ENSMUST00000235181.2_cds_13_0_chr18_36668335_f	0	+
chr18	36775978	36776147	ENSMUST00000155329.9_cds_24_0_chr18_36775979_f	0	+
chr18	36801704	36801901	ENSMUST00000006209.5_cds_2_0_chr18_36801705_r	0	-
chr18	36808002	36808194	ENSMUST00000001415.9_cds_11_0_chr18_36808003_r	0	-
chr18	38115013	38115226	ENSMUST00000042944.9_cds_19_0_chr18_38115014_r	0	-
chr18	38118365	38118585	ENSMUST00000042944.9_cds_16_0_chr18_38118366_r	0	-
chr18	38122928	38123128	ENSMUST00000042944.9_cds_9_0_chr18_38122929_r	0	-
chr18	38123754	38123939	ENSMUST00000042944.9_cds_7_0_chr18_38123755_r	0	-
chr18	38401857	38402264	ENSMUST00000194012.2_cds_3_0_chr18_38401858_r	0	-
chr18	38442537	38442766	ENSMUST00000072376.13_cds_5_0_chr18_38442538_f	0	+
chr18	38722858	38723761	ENSMUST00000025295.8_cds_1_0_chr18_38722859_r	0	-
chr18	39244842	39244953	ENSMUST00000097593.9_cds_5_0_chr18_39244843_f	0	+
chr18	39283092	39283171	ENSMUST00000097593.9_cds_10_0_chr18_39283093_f	0	+
chr18	39554459	39554604	ENSMUST00000025300.13_cds_5_0_chr18_39554460_r	0	-
chr18	39555540	39555816	ENSMUST00000025300.13_cds_4_0_chr18_39555541_r	0	-
chr18	42124821	42125070	ENSMUST00000097591.5_cds_1_0_chr18_42124822_r	0	-
chr18	42234596	42234866	ENSMUST00000072008.11_cds_1_0_chr18_42234597_f	0	+
chr18	42350532	42350673	ENSMUST00000097590.5_cds_25_0_chr18_42350533_r	0	-
chr18	42358818	42358882	ENSMUST00000097590.5_cds_21_0_chr18_42358819_r	0	-
chr18	42432207	42432401	ENSMUST00000091920.6_cds_4_0_chr18_42432208_f	0	+
chr18	42433314	42433575	ENSMUST00000091920.6_cds_5_0_chr18_42433315_f	0	+
chr18	42434787	42435081	ENSMUST00000091920.6_cds_6_0_chr18_42434788_f	0	+
chr18	42454976	42455273	ENSMUST00000091920.6_cds_11_0_chr18_42454977_f	0	+
chr18	42663694	42663955	ENSMUST00000237390.2_cds_1_0_chr18_42663695_f	0	+
chr18	43491298	43491463	ENSMUST00000025379.14_cds_3_0_chr18_43491299_r	0	-
chr18	43714897	43715395	ENSMUST00000082254.8_cds_2_0_chr18_43714898_r	0	-
chr18	44592865	44593049	ENSMUST00000089874.9_cds_13_0_chr18_44592866_r	0	-
chr18	44624190	44624397	ENSMUST00000089874.9_cds_7_0_chr18_44624191_r	0	-
chr18	44966088	44966285	ENSMUST00000037763.11_cds_2_0_chr18_44966089_f	0	+
chr18	44967525	44967725	ENSMUST00000037763.11_cds_3_0_chr18_44967526_f	0	+
chr18	44993443	44993716	ENSMUST00000037763.11_cds_19_0_chr18_44993444_f	0	+
chr18	46329140	46329375	ENSMUST00000037011.6_cds_1_0_chr18_46329141_r	0	-
chr18	46420416	46420830	ENSMUST00000072835.7_cds_6_0_chr18_46420417_r	0	-
chr18	46638146	46639456	ENSMUST00000036226.6_cds_2_0_chr18_46638147_r	0	-
chr18	47414861	47415038	ENSMUST00000019791.14_cds_12_0_chr18_47414862_r	0	-
chr18	49856688	49856881	ENSMUST00000163590.9_cds_3_0_chr18_49856689_r	0	-
chr18	50010749	50012432	ENSMUST00000180611.8_cds_17_0_chr18_50010750_f	0	+
chr18	50026285	50027364	ENSMUST00000180611.8_cds_23_0_chr18_50026286_f	0	+
chr18	51435681	51436437	ENSMUST00000116639.4_cds_1_0_chr18_51435682_f	0	+
chr18	52658154	52658311	ENSMUST00000025409.9_cds_3_0_chr18_52658155_r	0	-
chr18	52659972	52660110	ENSMUST00000025409.9_cds_2_0_chr18_52659973_r	0	-
chr18	53001610	53002479	ENSMUST00000025413.14_cds_3_0_chr18_53001611_f	0	+
chr18	53606492	53606800	ENSMUST00000091900.11_cds_1_0_chr18_53606493_f	0	+
chr18	53701227	53701404	ENSMUST00000091900.11_cds_5_0_chr18_53701228_f	0	+
chr18	53857425	53857653	ENSMUST00000049811.8_cds_7_0_chr18_53857426_r	0	-
chr18	54028848	54029026	ENSMUST00000069597.8_cds_1_0_chr18_54028849_f	0	+
chr18	56708533	56709120	ENSMUST00000008445.7_cds_1_0_chr18_56708534_f	0	+
chr18	56864041	56864212	ENSMUST00000025486.9_cds_3_0_chr18_56864042_f	0	+
chr18	56872892	56873113	ENSMUST00000025486.9_cds_5_0_chr18_56872893_f	0	+
chr18	56940735	56940940	ENSMUST00000035278.7_cds_1_0_chr18_56940736_r	0	-
chr18	57095472	57095583	ENSMUST00000025488.15_cds_2_0_chr18_57095473_r	0	-
chr18	57373615	57373862	ENSMUST00000075770.13_cds_5_0_chr18_57373616_f	0	+
chr18	57379605	57379742	ENSMUST00000075770.13_cds_7_0_chr18_57379606_f	0	+
chr18	57385905	57386118	ENSMUST00000075770.13_cds_8_0_chr18_57385906_f	0	+
chr18	57392734	57392909	ENSMUST00000075770.13_cds_9_0_chr18_57392735_f	0	+
chr18	57395065	57395229	ENSMUST00000075770.13_cds_11_0_chr18_57395066_f	0	+
chr18	57420854	57421091	ENSMUST00000075770.13_cds_19_0_chr18_57420855_f	0	+
chr18	57426915	57427127	ENSMUST00000075770.13_cds_24_0_chr18_57426916_f	0	+
chr18	57496147	57496537	ENSMUST00000025490.10_cds_2_0_chr18_57496148_f	0	+
chr18	57507598	57507762	ENSMUST00000025490.10_cds_5_0_chr18_57507599_f	0	+
chr18	57522291	57522501	ENSMUST00000025490.10_cds_8_0_chr18_57522292_f	0	+
chr18	58143329	58143704	ENSMUST00000025497.8_cds_64_0_chr18_58143330_r	0	-
chr18	58145285	58145463	ENSMUST00000025497.8_cds_63_0_chr18_58145286_r	0	-
chr18	58146723	58146955	ENSMUST00000025497.8_cds_62_0_chr18_58146724_r	0	-
chr18	58158097	58158223	ENSMUST00000025497.8_cds_57_0_chr18_58158098_r	0	-
chr18	58159403	58159610	ENSMUST00000025497.8_cds_56_0_chr18_58159404_r	0	-
chr18	58168344	58168476	ENSMUST00000025497.8_cds_54_0_chr18_58168345_r	0	-
chr18	58181606	58181732	ENSMUST00000025497.8_cds_43_0_chr18_58181607_r	0	-
chr18	58202478	58202601	ENSMUST00000025497.8_cds_28_0_chr18_58202479_r	0	-
chr18	58209683	58209911	ENSMUST00000025497.8_cds_23_0_chr18_58209684_r	0	-
chr18	58213217	58213343	ENSMUST00000025497.8_cds_22_0_chr18_58213218_r	0	-
chr18	58214379	58214517	ENSMUST00000025497.8_cds_20_0_chr18_58214380_r	0	-
chr18	58239365	58239485	ENSMUST00000025497.8_cds_11_0_chr18_58239366_r	0	-
chr18	58286831	58287029	ENSMUST00000025497.8_cds_5_0_chr18_58286832_r	0	-
chr18	59075469	59075575	ENSMUST00000052907.7_cds_7_0_chr18_59075470_f	0	+
chr18	60700442	60700643	ENSMUST00000025506.7_cds_6_0_chr18_60700443_f	0	+
chr18	60712447	60712583	ENSMUST00000056533.9_cds_4_0_chr18_60712448_r	0	-
chr18	60713765	60713920	ENSMUST00000056533.9_cds_2_0_chr18_60713766_r	0	-
chr18	60828407	60828582	ENSMUST00000237572.2_cds_1_0_chr18_60828408_r	0	-
chr18	60835844	60836030	ENSMUST00000237783.2_cds_5_0_chr18_60835845_r	0	-
chr18	60840672	60841167	ENSMUST00000237783.2_cds_2_0_chr18_60840673_r	0	-
chr18	60949072	60949600	ENSMUST00000175934.8_cds_22_0_chr18_60949073_r	0	-
chr18	60964845	60965067	ENSMUST00000175934.8_cds_11_0_chr18_60964846_r	0	-
chr18	60968726	60968978	ENSMUST00000175934.8_cds_6_0_chr18_60968727_r	0	-
chr18	61273862	61274047	ENSMUST00000091884.6_cds_15_0_chr18_61273863_r	0	-
chr18	61300267	61300765	ENSMUST00000091884.6_cds_3_0_chr18_61300268_r	0	-
chr18	61421203	61421280	ENSMUST00000025468.15_cds_21_0_chr18_61421204_f	0	+
chr18	61440277	61441085	ENSMUST00000063307.6_cds_8_0_chr18_61440278_r	0	-
chr18	61443477	61444579	ENSMUST00000063307.6_cds_5_0_chr18_61443478_r	0	-
chr18	61456205	61456379	ENSMUST00000063307.6_cds_2_0_chr18_61456206_r	0	-
chr18	61637325	61637655	ENSMUST00000171629.3_cds_8_0_chr18_61637326_r	0	-
chr18	61823188	61823478	ENSMUST00000025471.4_cds_1_0_chr18_61823189_f	0	+
chr18	61832363	61832575	ENSMUST00000025472.7_cds_3_0_chr18_61832364_r	0	-
chr18	61835266	61835441	ENSMUST00000025472.7_cds_2_0_chr18_61835267_r	0	-
chr18	61888633	61888745	ENSMUST00000120472.2_cds_4_0_chr18_61888634_r	0	-
chr18	61944381	61944529	ENSMUST00000166783.3_cds_17_0_chr18_61944382_r	0	-
chr18	61982368	61982495	ENSMUST00000166783.3_cds_5_0_chr18_61982369_r	0	-
chr18	62107519	62107718	ENSMUST00000235860.2_cds_5_0_chr18_62107520_f	0	+
chr18	62122414	62124115	ENSMUST00000235860.2_cds_10_0_chr18_62122415_f	0	+
chr18	62647865	62648615	ENSMUST00000048688.8_cds_14_0_chr18_62647866_r	0	-
chr18	63186034	63186201	ENSMUST00000047480.13_cds_35_0_chr18_63186035_r	0	-
chr18	63241045	63241344	ENSMUST00000183217.9_cds_14_0_chr18_63241046_r	0	-
chr18	63869474	63869577	ENSMUST00000072726.7_cds_8_0_chr18_63869475_f	0	+
chr18	63958195	63958309	ENSMUST00000072726.7_cds_19_0_chr18_63958196_f	0	+
chr18	64648396	64648479	ENSMUST00000025483.11_cds_1_0_chr18_64648397_r	0	-
chr18	64664410	64664635	ENSMUST00000025482.10_cds_27_0_chr18_64664411_r	0	-
chr18	64672101	64672347	ENSMUST00000025482.10_cds_24_0_chr18_64672102_r	0	-
chr18	64678187	64678476	ENSMUST00000025482.10_cds_21_0_chr18_64678188_r	0	-
chr18	64689911	64690100	ENSMUST00000025482.10_cds_15_0_chr18_64689912_r	0	-
chr18	64694650	64694807	ENSMUST00000025482.10_cds_14_0_chr18_64694651_r	0	-
chr18	65298642	65298717	ENSMUST00000080418.7_cds_10_0_chr18_65298643_f	0	+
chr18	65424326	65424601	ENSMUST00000035548.16_cds_8_0_chr18_65424327_r	0	-
chr18	65771820	65772002	ENSMUST00000182852.3_cds_3_0_chr18_65771821_f	0	+
chr18	65855560	65855778	ENSMUST00000115097.8_cds_4_0_chr18_65855561_f	0	+
chr18	66012980	66013222	ENSMUST00000025395.10_cds_1_0_chr18_66012981_f	0	+
chr18	66120825	66120976	ENSMUST00000048260.15_cds_10_0_chr18_66120826_r	0	-
chr18	66129752	66129852	ENSMUST00000048260.15_cds_4_0_chr18_66129753_r	0	-
chr18	66194357	66194591	ENSMUST00000130300.3_cds_10_0_chr18_66194358_r	0	-
chr18	66217808	66217943	ENSMUST00000130300.3_cds_3_0_chr18_66217809_r	0	-
chr18	67443716	67443825	ENSMUST00000025403.8_cds_4_0_chr18_67443717_f	0	+
chr18	67499444	67499626	ENSMUST00000025404.10_cds_3_0_chr18_67499445_f	0	+
chr18	67639623	67639796	ENSMUST00000115050.10_cds_9_0_chr18_67639624_r	0	-
chr18	67757999	67758166	ENSMUST00000097542.4_cds_8_0_chr18_67758000_r	0	-
chr18	67917956	67918168	ENSMUST00000025421.9_cds_3_0_chr18_67917957_f	0	+
chr18	67937435	67937564	ENSMUST00000025425.7_cds_3_0_chr18_67937436_f	0	+
chr18	67967566	67968389	ENSMUST00000025425.7_cds_16_0_chr18_67967567_f	0	+
chr18	67974054	67974931	ENSMUST00000025425.7_cds_19_0_chr18_67974055_f	0	+
chr18	67983480	67983624	ENSMUST00000025425.7_cds_23_0_chr18_67983481_f	0	+
chr18	68368725	68368880	ENSMUST00000063775.5_cds_3_0_chr18_68368726_f	0	+
chr18	68387079	68387610	ENSMUST00000063775.5_cds_5_0_chr18_68387080_f	0	+
chr18	68471783	68472761	ENSMUST00000172148.5_cds_1_0_chr18_68471784_f	0	+
chr18	69814639	69814869	ENSMUST00000066717.12_cds_18_0_chr18_69814640_f	0	+
chr18	70726273	70726411	ENSMUST00000074058.11_cds_2_0_chr18_70726274_f	0	+
chr18	70750906	70751084	ENSMUST00000074058.11_cds_4_0_chr18_70750907_f	0	+
chr18	71511725	71511898	ENSMUST00000073379.6_cds_16_0_chr18_71511726_r	0	-
chr18	71511725	71511958	ENSMUST00000114943.11_cds_16_0_chr18_71511726_r	0	-
chr18	71959073	71959358	ENSMUST00000073379.6_cds_2_0_chr18_71959074_r	0	-
chr18	73722641	73723867	ENSMUST00000091852.5_cds_1_0_chr18_73722642_f	0	+
chr18	73774853	73774992	ENSMUST00000025393.14_cds_10_0_chr18_73774854_r	0	-
chr18	73871904	73872371	ENSMUST00000041138.3_cds_3_0_chr18_73871905_r	0	-
chr18	74063468	74064165	ENSMUST00000091851.10_cds_5_0_chr18_74063469_r	0	-
chr18	74066967	74067169	ENSMUST00000091851.10_cds_4_0_chr18_74066968_r	0	-
chr18	74350831	74351067	ENSMUST00000025444.8_cds_3_0_chr18_74350832_f	0	+
chr18	74408974	74409142	ENSMUST00000224047.2_cds_10_0_chr18_74408975_f	0	+
chr18	74432182	74432412	ENSMUST00000114895.4_cds_1_0_chr18_74432183_f	0	+
chr18	74462470	74462573	ENSMUST00000114895.4_cds_6_0_chr18_74462471_f	0	+
chr18	74833642	74833799	ENSMUST00000074157.13_cds_19_0_chr18_74833643_f	0	+
chr18	74834515	74834755	ENSMUST00000074157.13_cds_20_0_chr18_74834516_f	0	+
chr18	74855403	74855643	ENSMUST00000074157.13_cds_27_0_chr18_74855404_f	0	+
chr18	74931382	74931558	ENSMUST00000041053.11_cds_5_0_chr18_74931383_f	0	+
chr18	75652809	75653178	ENSMUST00000165559.3_cds_8_0_chr18_75652810_r	0	-
chr18	75654447	75654940	ENSMUST00000165559.3_cds_7_0_chr18_75654448_r	0	-
chr18	75743739	75743844	ENSMUST00000165559.3_cds_4_0_chr18_75743740_r	0	-
chr18	75770203	75770383	ENSMUST00000165559.3_cds_1_0_chr18_75770204_r	0	-
chr18	76269913	76271121	ENSMUST00000058997.15_cds_3_0_chr18_76269914_f	0	+
chr18	76278751	76279403	ENSMUST00000058997.15_cds_4_0_chr18_76278752_f	0	+
chr18	77184944	77185419	ENSMUST00000114776.4_cds_1_0_chr18_77184945_f	0	+
chr18	77459652	77460127	ENSMUST00000148341.9_cds_18_0_chr18_77459653_f	0	+
chr18	77460564	77460719	ENSMUST00000148341.9_cds_19_0_chr18_77460565_f	0	+
chr18	77476032	77476214	ENSMUST00000096547.11_cds_23_0_chr18_77476033_f	0	+
chr18	77492494	77492703	ENSMUST00000096547.11_cds_29_0_chr18_77492495_f	0	+
chr18	77571844	77572160	ENSMUST00000026494.14_cds_1_0_chr18_77571845_r	0	-
chr18	77761595	77762310	ENSMUST00000074653.6_cds_1_0_chr18_77761596_r	0	-
chr18	77961060	77961159	ENSMUST00000114741.4_cds_9_0_chr18_77961061_f	0	+
chr18	78005595	78005753	ENSMUST00000044622.7_cds_10_0_chr18_78005596_f	0	+
chr18	78029600	78029822	ENSMUST00000044622.7_cds_22_0_chr18_78029601_f	0	+
chr18	78034560	78034705	ENSMUST00000044622.7_cds_24_0_chr18_78034561_f	0	+
chr18	78055915	78056110	ENSMUST00000044622.7_cds_29_0_chr18_78055916_f	0	+
chr18	78057953	78058102	ENSMUST00000044622.7_cds_31_0_chr18_78057954_f	0	+
chr18	78063952	78064128	ENSMUST00000044622.7_cds_35_0_chr18_78063953_f	0	+
chr18	78090425	78090800	ENSMUST00000170760.3_cds_3_0_chr18_78090426_r	0	-
chr18	78091703	78092087	ENSMUST00000170760.3_cds_2_0_chr18_78091704_r	0	-
chr18	78154568	78154761	ENSMUST00000091813.12_cds_4_0_chr18_78154569_r	0	-
chr18	78798429	78799040	ENSMUST00000025430.11_cds_5_0_chr18_78798430_r	0	-
chr18	79129765	79130230	ENSMUST00000025430.11_cds_1_0_chr18_79129766_r	0	-
chr18	80160183	80161037	ENSMUST00000070219.9_cds_2_0_chr18_80160184_f	0	+
chr18	80170909	80174209	ENSMUST00000066743.11_cds_3_0_chr18_80170910_r	0	-
chr18	80338843	80339623	ENSMUST00000077962.8_cds_3_0_chr18_80338844_r	0	-
chr18	80492455	80493463	ENSMUST00000036229.13_cds_7_0_chr18_80492456_r	0	-
chr18	80797459	80797604	ENSMUST00000091790.5_cds_21_0_chr18_80797460_r	0	-
chr18	80808237	80808330	ENSMUST00000091790.5_cds_16_0_chr18_80808238_r	0	-
chr18	81014395	81014736	ENSMUST00000057950.9_cds_2_0_chr18_81014396_r	0	-
chr18	81014395	81017844	ENSMUST00000238808.2_cds_1_0_chr18_81014396_r	0	-
chr18	81014952	81017844	ENSMUST00000057950.9_cds_1_0_chr18_81014953_r	0	-
chr18	82617071	82617248	ENSMUST00000171071.9_cds_28_0_chr18_82617072_r	0	-
chr18	82619384	82619514	ENSMUST00000171071.9_cds_27_0_chr18_82619385_r	0	-
chr18	82622313	82622511	ENSMUST00000171071.9_cds_26_0_chr18_82622314_r	0	-
chr18	82635834	82636014	ENSMUST00000171071.9_cds_23_0_chr18_82635835_r	0	-
chr18	82654857	82655114	ENSMUST00000171071.9_cds_12_0_chr18_82654858_r	0	-
chr18	82664093	82664366	ENSMUST00000171071.9_cds_8_0_chr18_82664094_r	0	-
chr18	84372649	84372816	ENSMUST00000125763.3_cds_4_0_chr18_84372650_r	0	-
chr18	86491739	86491968	ENSMUST00000058829.4_cds_6_0_chr18_86491740_f	0	+
chr18	86731193	86731550	ENSMUST00000068423.10_cds_2_0_chr18_86731194_f	0	+
chr18	88993811	88993902	ENSMUST00000023828.9_cds_4_0_chr18_88993812_f	0	+
chr18	90558062	90558320	ENSMUST00000025515.7_cds_15_0_chr18_90558063_f	0	+
chr19	3314810	3315665	ENSMUST00000025751.11_cds_12_0_chr19_3314811_r	0	-
chr19	3324355	3324556	ENSMUST00000025751.11_cds_5_0_chr19_3324356_r	0	-
chr19	3418854	3419050	ENSMUST00000025835.6_cds_9_0_chr19_3418855_f	0	+
chr19	3640973	3641113	ENSMUST00000025856.17_cds_20_0_chr19_3640974_r	0	-
chr19	3641615	3641852	ENSMUST00000025856.17_cds_19_0_chr19_3641616_r	0	-
chr19	3643515	3643626	ENSMUST00000025856.17_cds_18_0_chr19_3643516_r	0	-
chr19	3647243	3647480	ENSMUST00000025856.17_cds_17_0_chr19_3647244_r	0	-
chr19	3652234	3652444	ENSMUST00000025856.17_cds_15_0_chr19_3652235_r	0	-
chr19	3654001	3654192	ENSMUST00000025856.17_cds_14_0_chr19_3654002_r	0	-
chr19	3662197	3662521	ENSMUST00000025856.17_cds_11_0_chr19_3662198_r	0	-
chr19	3664225	3664410	ENSMUST00000025856.17_cds_10_0_chr19_3664226_r	0	-
chr19	3697527	3697659	ENSMUST00000025856.17_cds_4_0_chr19_3697528_r	0	-
chr19	3709243	3709640	ENSMUST00000025856.17_cds_1_0_chr19_3709244_r	0	-
chr19	3973738	3973900	ENSMUST00000051803.8_cds_1_0_chr19_3973739_r	0	-
chr19	4054512	4054648	ENSMUST00000025806.5_cds_5_0_chr19_4054513_f	0	+
chr19	4156711	4156962	ENSMUST00000049658.14_cds_9_0_chr19_4156712_f	0	+
chr19	4157785	4157975	ENSMUST00000049658.14_cds_10_0_chr19_4157786_f	0	+
chr19	4158664	4158867	ENSMUST00000049658.14_cds_13_0_chr19_4158665_f	0	+
chr19	4162326	4162510	ENSMUST00000049658.14_cds_21_0_chr19_4162327_f	0	+
chr19	4215336	4216563	ENSMUST00000167055.2_cds_9_0_chr19_4215337_r	0	-
chr19	4222957	4223219	ENSMUST00000167055.2_cds_2_0_chr19_4222958_r	0	-
chr19	4237940	4238130	ENSMUST00000235450.2_cds_7_0_chr19_4237941_r	0	-
chr19	4316134	4316200	ENSMUST00000037992.16_cds_5_0_chr19_4316135_r	0	-
chr19	4337127	4337292	ENSMUST00000025791.12_cds_21_0_chr19_4337128_r	0	-
chr19	4370179	4370395	ENSMUST00000047898.14_cds_19_0_chr19_4370180_r	0	-
chr19	4376836	4376926	ENSMUST00000047898.14_cds_15_0_chr19_4376837_r	0	-
chr19	4378980	4379250	ENSMUST00000047898.14_cds_13_0_chr19_4378981_r	0	-
chr19	4497714	4497888	ENSMUST00000059295.10_cds_7_0_chr19_4497715_r	0	-
chr19	4670141	4670321	ENSMUST00000113825.4_cds_16_0_chr19_4670142_f	0	+
chr19	4708287	4708483	ENSMUST00000225896.2_cds_7_0_chr19_4708288_r	0	-
chr19	4768868	4769025	ENSMUST00000008991.8_cds_1_0_chr19_4768869_f	0	+
chr19	4774107	4774259	ENSMUST00000008991.8_cds_2_0_chr19_4774108_f	0	+
chr19	4779329	4779517	ENSMUST00000008991.8_cds_8_0_chr19_4779330_f	0	+
chr19	4781953	4782112	ENSMUST00000008991.8_cds_10_0_chr19_4781954_f	0	+
chr19	4782415	4782718	ENSMUST00000008991.8_cds_11_0_chr19_4782416_f	0	+
chr19	4784066	4784937	ENSMUST00000008991.8_cds_13_0_chr19_4784067_f	0	+
chr19	4787838	4788595	ENSMUST00000008991.8_cds_15_0_chr19_4787839_f	0	+
chr19	4795136	4795397	ENSMUST00000008991.8_cds_22_0_chr19_4795137_f	0	+
chr19	4795807	4796012	ENSMUST00000008991.8_cds_24_0_chr19_4795808_f	0	+
chr19	4796593	4796968	ENSMUST00000008991.8_cds_25_0_chr19_4796594_f	0	+
chr19	4797739	4797984	ENSMUST00000008991.8_cds_26_0_chr19_4797740_f	0	+
chr19	4884200	4884338	ENSMUST00000037246.7_cds_2_0_chr19_4884201_r	0	-
chr19	4913162	4913342	ENSMUST00000006626.5_cds_16_0_chr19_4913163_r	0	-
chr19	4915326	4915477	ENSMUST00000006626.5_cds_11_0_chr19_4915327_r	0	-
chr19	4930148	4930426	ENSMUST00000006632.8_cds_1_0_chr19_4930149_f	0	+
chr19	4942915	4943049	ENSMUST00000053506.8_cds_13_0_chr19_4942916_r	0	-
chr19	4953729	4954002	ENSMUST00000053506.8_cds_3_0_chr19_4953730_r	0	-
chr19	4959873	4960036	ENSMUST00000025851.4_cds_16_0_chr19_4959874_r	0	-
chr19	4963800	4963980	ENSMUST00000025851.4_cds_15_0_chr19_4963801_r	0	-
chr19	4966919	4967114	ENSMUST00000025851.4_cds_9_0_chr19_4966920_r	0	-
chr19	4982325	4982895	ENSMUST00000025834.15_cds_6_0_chr19_4982326_r	0	-
chr19	4988076	4988206	ENSMUST00000025834.15_cds_2_0_chr19_4988077_r	0	-
chr19	5035782	5037212	ENSMUST00000056129.9_cds_6_0_chr19_5035783_r	0	-
chr19	5038102	5038376	ENSMUST00000056129.9_cds_3_0_chr19_5038103_r	0	-
chr19	5080315	5080518	ENSMUST00000236152.2_cds_10_0_chr19_5080316_f	0	+
chr19	5104816	5105266	ENSMUST00000025818.8_cds_9_0_chr19_5104817_f	0	+
chr19	5131797	5133129	ENSMUST00000077066.8_cds_1_0_chr19_5131798_r	0	-
chr19	5160224	5160292	ENSMUST00000025798.13_cds_10_0_chr19_5160225_r	0	-
chr19	5188957	5189093	ENSMUST00000025786.9_cds_20_0_chr19_5188958_r	0	-
chr19	5333670	5333778	ENSMUST00000025774.11_cds_14_0_chr19_5333671_r	0	-
chr19	5338331	5338441	ENSMUST00000235182.2_cds_5_0_chr19_5338332_r	0	-
chr19	5432213	5432387	ENSMUST00000044207.5_cds_12_0_chr19_5432214_r	0	-
chr19	5600985	5601281	ENSMUST00000025861.3_cds_3_0_chr19_5600986_r	0	-
chr19	5691491	5691704	ENSMUST00000025867.6_cds_7_0_chr19_5691492_f	0	+
chr19	5705715	5705819	ENSMUST00000071857.13_cds_7_0_chr19_5705716_r	0	-
chr19	5709361	5709538	ENSMUST00000071857.13_cds_5_0_chr19_5709362_r	0	-
chr19	5717406	5717637	ENSMUST00000068169.12_cds_25_0_chr19_5717407_r	0	-
chr19	5735119	5736247	ENSMUST00000113615.9_cds_5_0_chr19_5735120_r	0	-
chr19	5746034	5746278	ENSMUST00000004156.10_cds_6_0_chr19_5746035_f	0	+
chr19	5767066	5767224	ENSMUST00000049295.15_cds_9_0_chr19_5767067_r	0	-
chr19	5919464	5919631	ENSMUST00000025728.13_cds_5_0_chr19_5919465_r	0	-
chr19	5923196	5923364	ENSMUST00000025728.13_cds_2_0_chr19_5923197_r	0	-
chr19	6044708	6044917	ENSMUST00000025891.11_cds_12_0_chr19_6044709_r	0	-
chr19	6120468	6121186	ENSMUST00000025711.13_cds_4_0_chr19_6120469_r	0	-
chr19	6140080	6140554	ENSMUST00000025704.3_cds_4_0_chr19_6140081_f	0	+
chr19	6187507	6187670	ENSMUST00000025893.7_cds_2_0_chr19_6187508_r	0	-
chr19	6256247	6256293	ENSMUST00000025699.9_cds_2_0_chr19_6256248_f	0	+
chr19	6263328	6263426	ENSMUST00000113528.2_cds_6_0_chr19_6263329_f	0	+
chr19	6283806	6284003	ENSMUST00000025695.10_cds_2_0_chr19_6283807_r	0	-
chr19	6297668	6297906	ENSMUST00000045351.13_cds_8_0_chr19_6297669_f	0	+
chr19	6299801	6299957	ENSMUST00000045351.13_cds_11_0_chr19_6299802_f	0	+
chr19	6305130	6305301	ENSMUST00000045351.13_cds_25_0_chr19_6305131_f	0	+
chr19	6306197	6306406	ENSMUST00000045351.13_cds_28_0_chr19_6306198_f	0	+
chr19	6361351	6361600	ENSMUST00000025681.8_cds_7_0_chr19_6361352_f	0	+
chr19	6368387	6368604	ENSMUST00000025681.8_cds_27_0_chr19_6368388_f	0	+
chr19	6370272	6370872	ENSMUST00000025681.8_cds_29_0_chr19_6370273_f	0	+
chr19	6401526	6401704	ENSMUST00000025897.13_cds_26_0_chr19_6401527_f	0	+
chr19	6457070	6457352	ENSMUST00000035716.15_cds_8_0_chr19_6457071_f	0	+
chr19	6463894	6464071	ENSMUST00000035716.15_cds_14_0_chr19_6463895_f	0	+
chr19	6505008	6505310	ENSMUST00000113461.8_cds_4_0_chr19_6505009_f	0	+
chr19	6523347	6523786	ENSMUST00000113461.8_cds_7_0_chr19_6523348_f	0	+
chr19	6531139	6531526	ENSMUST00000113461.8_cds_8_0_chr19_6531140_f	0	+
chr19	6540563	6540945	ENSMUST00000113461.8_cds_11_0_chr19_6540564_f	0	+
chr19	6559807	6559979	ENSMUST00000113458.8_cds_2_0_chr19_6559808_f	0	+
chr19	6566952	6567278	ENSMUST00000113458.8_cds_4_0_chr19_6566953_f	0	+
chr19	6807682	6807846	ENSMUST00000239527.1_cds_15_0_chr19_6807683_r	0	-
chr19	6832723	6832882	ENSMUST00000113440.2_cds_9_0_chr19_6832724_r	0	-
chr19	6905361	6905522	ENSMUST00000025908.8_cds_3_0_chr19_6905362_r	0	-
chr19	6933081	6933274	ENSMUST00000025912.10_cds_24_0_chr19_6933082_r	0	-
chr19	7011530	7011672	ENSMUST00000025918.9_cds_3_0_chr19_7011531_r	0	-
chr19	7248703	7248919	ENSMUST00000066646.12_cds_7_0_chr19_7248704_f	0	+
chr19	7433664	7434825	ENSMUST00000235593.2_cds_2_0_chr19_7433665_r	0	-
chr19	7433664	7435788	ENSMUST00000065304.13_cds_2_0_chr19_7433665_r	0	-
chr19	7509380	7509812	ENSMUST00000025668.9_cds_11_0_chr19_7509381_f	0	+
chr19	8598554	8598723	ENSMUST00000010250.4_cds_3_0_chr19_8598555_f	0	+
chr19	8601183	8601292	ENSMUST00000010250.4_cds_7_0_chr19_8601184_f	0	+
chr19	8602996	8603200	ENSMUST00000010250.4_cds_8_0_chr19_8602997_f	0	+
chr19	8793217	8793400	ENSMUST00000088092.6_cds_1_0_chr19_8793218_r	0	-
chr19	8807113	8807314	ENSMUST00000096753.5_cds_10_0_chr19_8807114_f	0	+
chr19	8884578	8884758	ENSMUST00000096246.5_cds_4_0_chr19_8884579_f	0	+
chr19	8888398	8888525	ENSMUST00000096246.5_cds_12_0_chr19_8888399_f	0	+
chr19	8902901	8903262	ENSMUST00000096243.7_cds_2_0_chr19_8902902_f	0	+
chr19	8914926	8915058	ENSMUST00000096241.6_cds_14_0_chr19_8914927_f	0	+
chr19	8936450	8936766	ENSMUST00000096239.7_cds_2_0_chr19_8936451_f	0	+
chr19	9853953	9854180	ENSMUST00000025562.9_cds_13_0_chr19_9853954_r	0	-
chr19	9966965	9967046	ENSMUST00000117346.2_cds_7_0_chr19_9966966_r	0	-
chr19	10006837	10006984	ENSMUST00000238672.2_cds_5_0_chr19_10006838_f	0	+
chr19	10201735	10202015	ENSMUST00000088013.12_cds_4_0_chr19_10201736_r	0	-
chr19	10225027	10225988	ENSMUST00000039327.11_cds_19_0_chr19_10225028_r	0	-
chr19	10229402	10229602	ENSMUST00000039327.11_cds_16_0_chr19_10229403_r	0	-
chr19	10234181	10234335	ENSMUST00000039327.11_cds_9_0_chr19_10234182_r	0	-
chr19	10248857	10248952	ENSMUST00000039327.11_cds_1_0_chr19_10248858_r	0	-
chr19	10390703	10390807	ENSMUST00000073899.6_cds_1_0_chr19_10390704_f	0	+
chr19	10400148	10400376	ENSMUST00000169121.9_cds_4_0_chr19_10400149_f	0	+
chr19	10562545	10562754	ENSMUST00000235271.2_cds_4_0_chr19_10562546_f	0	+
chr19	10590236	10590395	ENSMUST00000025649.10_cds_6_0_chr19_10590237_f	0	+
chr19	10622357	10622486	ENSMUST00000055115.9_cds_6_0_chr19_10622358_f	0	+
chr19	10623897	10624316	ENSMUST00000055115.9_cds_7_0_chr19_10623898_f	0	+
chr19	10700406	10700697	ENSMUST00000025571.9_cds_5_0_chr19_10700407_r	0	-
chr19	10775039	10775342	ENSMUST00000039043.15_cds_4_0_chr19_10775040_r	0	-
chr19	10775679	10775991	ENSMUST00000039043.15_cds_3_0_chr19_10775680_r	0	-
chr19	10776557	10776905	ENSMUST00000039043.15_cds_2_0_chr19_10776558_r	0	-
chr19	10838893	10839096	ENSMUST00000025645.14_cds_7_0_chr19_10838894_r	0	-
chr19	10917484	10918633	ENSMUST00000037261.4_cds_2_0_chr19_10917485_f	0	+
chr19	10962033	10962272	ENSMUST00000087923.4_cds_1_0_chr19_10962034_r	0	-
chr19	10990630	10991092	ENSMUST00000177684.3_cds_1_0_chr19_10990631_r	0	-
chr19	11140763	11140817	ENSMUST00000078770.5_cds_2_0_chr19_11140764_r	0	-
chr19	11968958	11969179	ENSMUST00000025590.11_cds_12_0_chr19_11968959_f	0	+
chr19	12013171	12014104	ENSMUST00000214472.2_cds_3_0_chr19_12013172_r	0	-
chr19	12564198	12565962	ENSMUST00000144662.8_cds_4_0_chr19_12564199_f	0	+
chr19	12564252	12565962	ENSMUST00000151307.8_cds_3_0_chr19_12564253_f	0	+
chr19	12601906	12602081	ENSMUST00000092931.7_cds_4_0_chr19_12601907_f	0	+
chr19	12801307	12801475	ENSMUST00000025601.8_cds_4_0_chr19_12801308_f	0	+
chr19	15895569	15895775	ENSMUST00000025542.10_cds_3_0_chr19_15895570_r	0	-
chr19	16576303	16576458	ENSMUST00000025602.4_cds_2_0_chr19_16576304_f	0	+
chr19	16692412	16692491	ENSMUST00000068156.8_cds_23_0_chr19_16692413_r	0	-
chr19	16993571	16993721	ENSMUST00000087689.5_cds_4_0_chr19_16993572_f	0	+
chr19	17095406	17101956	ENSMUST00000087689.5_cds_7_0_chr19_17095407_f	0	+
chr19	17179005	17179092	ENSMUST00000087689.5_cds_14_0_chr19_17179006_f	0	+
chr19	17410756	17411139	ENSMUST00000025618.16_cds_37_0_chr19_17410757_r	0	-
chr19	17413816	17414003	ENSMUST00000025618.16_cds_36_0_chr19_17413817_r	0	-
chr19	17429231	17429409	ENSMUST00000025618.16_cds_33_0_chr19_17429232_r	0	-
chr19	17440704	17440900	ENSMUST00000025618.16_cds_29_0_chr19_17440705_r	0	-
chr19	18792604	18792833	ENSMUST00000040489.9_cds_16_0_chr19_18792605_f	0	+
chr19	18954944	18955346	ENSMUST00000040153.15_cds_3_0_chr19_18954945_r	0	-
chr19	20679574	20679739	ENSMUST00000025656.4_cds_9_0_chr19_20679575_r	0	-
chr19	20692044	20692158	ENSMUST00000025656.4_cds_6_0_chr19_20692045_r	0	-
chr19	20776363	20776603	ENSMUST00000039500.4_cds_16_0_chr19_20776364_r	0	-
chr19	22879351	22879580	ENSMUST00000037901.14_cds_16_0_chr19_22879352_f	0	+
chr19	23246090	23246232	ENSMUST00000226111.2_cds_1_0_chr19_23246091_r	0	-
chr19	23330667	23330811	ENSMUST00000036069.8_cds_7_0_chr19_23330668_r	0	-
chr19	23889818	23889914	ENSMUST00000025830.9_cds_2_0_chr19_23889819_f	0	+
chr19	24073947	24074033	ENSMUST00000232956.2_cds_22_0_chr19_24073948_r	0	-
chr19	24075364	24075679	ENSMUST00000232956.2_cds_21_0_chr19_24075365_r	0	-
chr19	24078065	24078278	ENSMUST00000232956.2_cds_19_0_chr19_24078066_r	0	-
chr19	24088789	24088983	ENSMUST00000232956.2_cds_14_0_chr19_24088790_r	0	-
chr19	24898384	24898514	ENSMUST00000025815.10_cds_13_0_chr19_24898385_r	0	-
chr19	25057122	25057338	ENSMUST00000025831.8_cds_5_0_chr19_25057123_f	0	+
chr19	25067254	25067404	ENSMUST00000025831.8_cds_8_0_chr19_25067255_f	0	+
chr19	25154191	25154384	ENSMUST00000025831.8_cds_38_0_chr19_25154192_f	0	+
chr19	25386449	25389128	ENSMUST00000049400.15_cds_4_0_chr19_25386450_f	0	+
chr19	25399507	25399705	ENSMUST00000049400.15_cds_5_0_chr19_25399508_f	0	+
chr19	25405340	25405560	ENSMUST00000049400.15_cds_9_0_chr19_25405341_f	0	+
chr19	25408242	25408443	ENSMUST00000049400.15_cds_11_0_chr19_25408243_f	0	+
chr19	25487043	25487227	ENSMUST00000025755.11_cds_1_0_chr19_25487044_f	0	+
chr19	25523182	25523466	ENSMUST00000025755.11_cds_2_0_chr19_25523183_f	0	+
chr19	25650815	25651340	ENSMUST00000053068.7_cds_1_0_chr19_25650816_f	0	+
chr19	26617787	26618049	ENSMUST00000025862.15_cds_4_0_chr19_26617788_f	0	+
chr19	26626383	26626557	ENSMUST00000025862.15_cds_6_0_chr19_26626384_f	0	+
chr19	26698128	26698347	ENSMUST00000025862.15_cds_26_0_chr19_26698129_f	0	+
chr19	27215452	27215824	ENSMUST00000047645.13_cds_3_0_chr19_27215453_f	0	+
chr19	27394134	27394233	ENSMUST00000076219.6_cds_10_0_chr19_27394135_r	0	-
chr19	27878178	27878295	ENSMUST00000046898.17_cds_1_0_chr19_27878179_r	0	-
chr19	28276177	28276346	ENSMUST00000162022.8_cds_7_0_chr19_28276178_r	0	-
chr19	28294653	28294813	ENSMUST00000162022.8_cds_6_0_chr19_28294654_r	0	-
chr19	28882732	28882927	ENSMUST00000025875.5_cds_9_0_chr19_28882733_f	0	+
chr19	28886830	28886965	ENSMUST00000025875.5_cds_10_0_chr19_28886831_f	0	+
chr19	29095624	29095800	ENSMUST00000235900.2_cds_2_0_chr19_29095625_f	0	+
chr19	29108049	29108206	ENSMUST00000235900.2_cds_6_0_chr19_29108050_f	0	+
chr19	29111799	29111903	ENSMUST00000235900.2_cds_7_0_chr19_29111800_f	0	+
chr19	29414629	29414935	ENSMUST00000112576.4_cds_2_0_chr19_29414630_f	0	+
chr19	29557164	29557368	ENSMUST00000043610.13_cds_11_0_chr19_29557165_f	0	+
chr19	29572670	29573399	ENSMUST00000043610.13_cds_18_0_chr19_29572671_f	0	+
chr19	29682019	29682116	ENSMUST00000025719.5_cds_2_0_chr19_29682020_f	0	+
chr19	29730999	29732417	ENSMUST00000175726.8_cds_2_0_chr19_29731000_r	0	-
chr19	30069440	30069539	ENSMUST00000025739.14_cds_14_0_chr19_30069441_f	0	+
chr19	30122546	30122743	ENSMUST00000025778.9_cds_6_0_chr19_30122547_r	0	-
chr19	30128821	30128986	ENSMUST00000025778.9_cds_3_0_chr19_30128822_r	0	-
chr19	30524584	30524838	ENSMUST00000025803.9_cds_3_0_chr19_30524585_r	0	-
chr19	32640454	32640723	ENSMUST00000025833.7_cds_10_0_chr19_32640455_f	0	+
chr19	34016454	34016601	ENSMUST00000054260.8_cds_6_0_chr19_34016455_f	0	+
chr19	34211360	34211718	ENSMUST00000054956.15_cds_5_0_chr19_34211361_f	0	+
chr19	34652206	34652786	ENSMUST00000009522.4_cds_4_0_chr19_34652207_r	0	-
chr19	34791091	34791217	ENSMUST00000036584.13_cds_5_0_chr19_34791092_r	0	-
chr19	34936815	34936971	ENSMUST00000087341.7_cds_24_0_chr19_34936816_f	0	+
chr19	34943446	34943623	ENSMUST00000087341.7_cds_25_0_chr19_34943447_f	0	+
chr19	35946704	35947464	ENSMUST00000166074.2_cds_1_0_chr19_35946705_r	0	-
chr19	36935772	36935909	ENSMUST00000099494.4_cds_5_0_chr19_36935773_f	0	+
chr19	36981831	36982043	ENSMUST00000099494.4_cds_34_0_chr19_36981832_f	0	+
chr19	36987411	36987582	ENSMUST00000099494.4_cds_36_0_chr19_36987412_f	0	+
chr19	37021921	37022103	ENSMUST00000079754.11_cds_9_0_chr19_37021922_r	0	-
chr19	37401568	37401791	ENSMUST00000012587.4_cds_18_0_chr19_37401569_f	0	+
chr19	37675566	37675842	ENSMUST00000073391.5_cds_2_0_chr19_37675567_f	0	+
chr19	37677277	37677433	ENSMUST00000073391.5_cds_3_0_chr19_37677278_f	0	+
chr19	37679157	37679475	ENSMUST00000073391.5_cds_4_0_chr19_37679158_f	0	+
chr19	37889524	37889832	ENSMUST00000224900.2_cds_2_0_chr19_37889525_r	0	-
chr19	37889684	37889832	ENSMUST00000041475.16_cds_51_0_chr19_37889685_r	0	-
chr19	37927747	37927856	ENSMUST00000041475.16_cds_29_0_chr19_37927748_r	0	-
chr19	37928292	37928466	ENSMUST00000041475.16_cds_28_0_chr19_37928293_r	0	-
chr19	37949367	37949545	ENSMUST00000041475.16_cds_18_0_chr19_37949368_r	0	-
chr19	37971536	37971599	ENSMUST00000041475.16_cds_7_0_chr19_37971537_r	0	-
chr19	38048528	38048804	ENSMUST00000096096.12_cds_2_0_chr19_38048529_f	0	+
chr19	38690263	38690522	ENSMUST00000169713.9_cds_4_0_chr19_38690264_f	0	+
chr19	38705007	38705683	ENSMUST00000169713.9_cds_6_0_chr19_38705008_f	0	+
chr19	38748422	38748710	ENSMUST00000169713.9_cds_22_0_chr19_38748423_f	0	+
chr19	38787753	38787834	ENSMUST00000025963.8_cds_11_0_chr19_38787754_r	0	-
chr19	38889752	38889859	ENSMUST00000037302.6_cds_5_0_chr19_38889753_f	0	+
chr19	40298024	40298777	ENSMUST00000238831.2_cds_26_0_chr19_40298025_r	0	-
chr19	40313914	40315381	ENSMUST00000224667.2_cds_17_0_chr19_40313915_r	0	-
chr19	40551345	40551483	ENSMUST00000025979.13_cds_13_0_chr19_40551346_r	0	-
chr19	40556765	40556839	ENSMUST00000025979.13_cds_10_0_chr19_40556766_r	0	-
chr19	40591248	40591386	ENSMUST00000025981.15_cds_12_0_chr19_40591249_r	0	-
chr19	40759196	40759406	ENSMUST00000207801.2_cds_9_0_chr19_40759197_f	0	+
chr19	40784090	40784261	ENSMUST00000207801.2_cds_17_0_chr19_40784091_f	0	+
chr19	40900072	40904509	ENSMUST00000235207.2_cds_2_0_chr19_40900073_f	0	+
chr19	40950788	40950945	ENSMUST00000054769.7_cds_4_0_chr19_40950789_r	0	-
chr19	41364284	41364704	ENSMUST00000059672.9_cds_1_0_chr19_41364285_r	0	-
chr19	41540937	41541175	ENSMUST00000067795.13_cds_5_0_chr19_41540938_f	0	+
chr19	41589907	41590139	ENSMUST00000169141.8_cds_35_0_chr19_41589908_r	0	-
chr19	41596756	41596894	ENSMUST00000025993.10_cds_30_0_chr19_41596757_r	0	-
chr19	41615679	41615751	ENSMUST00000025993.10_cds_22_0_chr19_41615680_r	0	-
chr19	41619202	41619335	ENSMUST00000025993.10_cds_20_0_chr19_41619203_r	0	-
chr19	41622593	41622760	ENSMUST00000025993.10_cds_19_0_chr19_41622594_r	0	-
chr19	41637850	41637998	ENSMUST00000025993.10_cds_8_0_chr19_41637851_r	0	-
chr19	41868797	41868940	ENSMUST00000038677.5_cds_13_0_chr19_41868798_r	0	-
chr19	41875238	41875366	ENSMUST00000038677.5_cds_7_0_chr19_41875239_r	0	-
chr19	41940845	41941001	ENSMUST00000026168.9_cds_17_0_chr19_41940846_r	0	-
chr19	42020327	42020555	ENSMUST00000026170.3_cds_1_0_chr19_42020328_f	0	+
chr19	42089075	42089276	ENSMUST00000066778.6_cds_1_0_chr19_42089076_f	0	+
chr19	42093768	42093922	ENSMUST00000066778.6_cds_3_0_chr19_42093769_f	0	+
chr19	42293108	42293254	ENSMUST00000048630.8_cds_6_0_chr19_42293109_r	0	-
chr19	42297495	42297630	ENSMUST00000048630.8_cds_5_0_chr19_42297496_r	0	-
chr19	42322314	42322511	ENSMUST00000048630.8_cds_2_0_chr19_42322315_r	0	-
chr19	42592570	42592757	ENSMUST00000026190.14_cds_6_0_chr19_42592571_r	0	-
chr19	42593245	42593465	ENSMUST00000026190.14_cds_5_0_chr19_42593246_r	0	-
chr19	42724334	42724476	ENSMUST00000236659.2_cds_8_0_chr19_42724335_r	0	-
chr19	42748948	42749083	ENSMUST00000026194.15_cds_13_0_chr19_42748949_r	0	-
chr19	43473283	43473447	ENSMUST00000165311.3_cds_6_0_chr19_43473284_f	0	+
chr19	43713652	43713977	ENSMUST00000081079.6_cds_9_0_chr19_43713653_f	0	+
chr19	43718136	43718374	ENSMUST00000081079.6_cds_12_0_chr19_43718137_f	0	+
chr19	43749127	43749163	ENSMUST00000026199.14_cds_4_0_chr19_43749128_f	0	+
chr19	43772621	43772795	ENSMUST00000026208.6_cds_1_0_chr19_43772622_f	0	+
chr19	43788975	43789207	ENSMUST00000026208.6_cds_6_0_chr19_43788976_f	0	+
chr19	43838214	43838765	ENSMUST00000212032.2_cds_14_0_chr19_43838215_r	0	-
chr19	43889508	43891497	ENSMUST00000212032.2_cds_2_0_chr19_43889509_r	0	-
chr19	43962371	43962527	ENSMUST00000026210.5_cds_2_0_chr19_43962372_r	0	-
chr19	44050281	44050343	ENSMUST00000112028.10_cds_4_0_chr19_44050282_r	0	-
chr19	44098954	44099099	ENSMUST00000026218.7_cds_13_0_chr19_44098955_r	0	-
chr19	44144279	44144504	ENSMUST00000042026.5_cds_4_0_chr19_44144280_r	0	-
chr19	44145490	44145744	ENSMUST00000042026.5_cds_3_0_chr19_44145491_r	0	-
chr19	44506956	44507103	ENSMUST00000063632.14_cds_22_0_chr19_44506957_r	0	-
chr19	44507611	44507926	ENSMUST00000063632.14_cds_20_0_chr19_44507612_r	0	-
chr19	44929897	44930865	ENSMUST00000096053.6_cds_4_0_chr19_44929898_f	0	+
chr19	44949172	44949314	ENSMUST00000096053.6_cds_10_0_chr19_44949173_f	0	+
chr19	44997718	44997959	ENSMUST00000026227.3_cds_1_0_chr19_44997719_f	0	+
chr19	45017162	45017762	ENSMUST00000169459.4_cds_13_0_chr19_45017163_r	0	-
chr19	45024495	45024693	ENSMUST00000169459.4_cds_7_0_chr19_45024496_r	0	-
chr19	45025169	45025565	ENSMUST00000169459.4_cds_6_0_chr19_45025170_r	0	-
chr19	45027605	45027753	ENSMUST00000169459.4_cds_4_0_chr19_45027606_r	0	-
chr19	45028599	45028774	ENSMUST00000169459.4_cds_2_0_chr19_45028600_r	0	-
chr19	45042108	45042158	ENSMUST00000062213.13_cds_8_0_chr19_45042109_f	0	+
chr19	45222172	45222696	ENSMUST00000099401.6_cds_1_0_chr19_45222173_r	0	-
chr19	45743045	45743205	ENSMUST00000026243.5_cds_14_0_chr19_45743046_r	0	-
chr19	45755832	45756446	ENSMUST00000026243.5_cds_8_0_chr19_45755833_r	0	-
chr19	45760120	45760405	ENSMUST00000026243.5_cds_6_0_chr19_45760121_r	0	-
chr19	46023262	46023385	ENSMUST00000026252.14_cds_6_0_chr19_46023263_r	0	-
chr19	46057477	46058207	ENSMUST00000062322.11_cds_8_0_chr19_46057478_f	0	+
chr19	46069742	46069861	ENSMUST00000223683.2_cds_5_0_chr19_46069743_f	0	+
chr19	46253217	46253412	ENSMUST00000026254.14_cds_13_0_chr19_46253218_f	0	+
chr19	46258696	46258790	ENSMUST00000026254.14_cds_22_0_chr19_46258697_f	0	+
chr19	46309207	46309405	ENSMUST00000041391.5_cds_6_0_chr19_46309208_r	0	-
chr19	46311566	46311921	ENSMUST00000041391.5_cds_4_0_chr19_46311567_r	0	-
chr19	46354824	46354992	ENSMUST00000086969.13_cds_1_0_chr19_46354825_f	0	+
chr19	46463946	46464193	ENSMUST00000118440.3_cds_9_0_chr19_46463947_f	0	+
chr19	46501546	46501780	ENSMUST00000026008.9_cds_2_0_chr19_46501547_f	0	+
chr19	46530790	46530976	ENSMUST00000026009.10_cds_4_0_chr19_46530791_r	0	-
chr19	47063251	47063567	ENSMUST00000026027.7_cds_2_0_chr19_47063252_f	0	+
chr19	47115689	47115806	ENSMUST00000072141.4_cds_29_0_chr19_47115690_f	0	+
chr19	47116713	47116961	ENSMUST00000072141.4_cds_31_0_chr19_47116714_f	0	+
chr19	47123787	47124342	ENSMUST00000035822.2_cds_1_0_chr19_47123788_r	0	-
chr19	47245150	47245297	ENSMUST00000111807.5_cds_4_0_chr19_47245151_f	0	+
chr19	47245855	47246094	ENSMUST00000111807.5_cds_5_0_chr19_47245856_f	0	+
chr19	47258276	47258396	ENSMUST00000081619.10_cds_13_0_chr19_47258277_r	0	-
chr19	47261622	47261957	ENSMUST00000081619.10_cds_11_0_chr19_47261623_r	0	-
chr19	47505465	47505633	ENSMUST00000049369.16_cds_4_0_chr19_47505466_r	0	-
chr19	47637169	47637529	ENSMUST00000026045.14_cds_49_0_chr19_47637170_r	0	-
chr19	47656933	47657149	ENSMUST00000026045.14_cds_17_0_chr19_47656934_r	0	-
chr19	47768699	47768850	ENSMUST00000160247.3_cds_16_0_chr19_47768700_r	0	-
chr19	47814200	47814368	ENSMUST00000160247.3_cds_3_0_chr19_47814201_r	0	-
chr19	47864834	47864936	ENSMUST00000056159.11_cds_6_0_chr19_47864835_f	0	+
chr19	47943731	47943891	ENSMUST00000066308.9_cds_6_0_chr19_47943732_f	0	+
chr19	48752572	48752744	ENSMUST00000078880.6_cds_17_0_chr19_48752573_f	0	+
chr19	48776828	48776952	ENSMUST00000078880.6_cds_20_0_chr19_48776829_f	0	+
chr19	50199086	50199258	ENSMUST00000209413.2_cds_17_0_chr19_50199087_r	0	-
chr19	52994585	52994796	ENSMUST00000183108.8_cds_9_0_chr19_52994586_r	0	-
chr19	53225024	53225282	ENSMUST00000050096.15_cds_9_0_chr19_53225025_f	0	+
chr19	53823078	53823210	ENSMUST00000164202.9_cds_6_0_chr19_53823079_f	0	+
chr19	53831653	53832275	ENSMUST00000164202.9_cds_8_0_chr19_53831654_f	0	+
chr19	53839607	53840247	ENSMUST00000164202.9_cds_10_0_chr19_53839608_f	0	+
chr19	53991439	53991577	ENSMUST00000025932.9_cds_2_0_chr19_53991440_f	0	+
chr19	55066754	55067019	ENSMUST00000061856.6_cds_14_0_chr19_55066755_r	0	-
chr19	55075816	55075953	ENSMUST00000061856.6_cds_7_0_chr19_55075817_r	0	-
chr19	55223979	55224089	ENSMUST00000069183.8_cds_2_0_chr19_55223980_r	0	-
chr19	56302406	56302662	ENSMUST00000078284.13_cds_9_0_chr19_56302407_f	0	+
chr19	56310154	56310466	ENSMUST00000040711.15_cds_38_0_chr19_56310155_r	0	-
chr19	56323457	56323769	ENSMUST00000040711.15_cds_33_0_chr19_56323458_r	0	-
chr19	56324913	56325018	ENSMUST00000040711.15_cds_31_0_chr19_56324914_r	0	-
chr19	56330570	56330768	ENSMUST00000040711.15_cds_28_0_chr19_56330571_r	0	-
chr19	56339863	56340175	ENSMUST00000040711.15_cds_22_0_chr19_56339864_r	0	-
chr19	56370691	56370796	ENSMUST00000040711.15_cds_5_0_chr19_56370692_r	0	-
chr19	56526728	56526874	ENSMUST00000182059.3_cds_6_0_chr19_56526729_r	0	-
chr19	56528613	56528754	ENSMUST00000182059.3_cds_5_0_chr19_56528614_r	0	-
chr19	56529936	56530055	ENSMUST00000182059.3_cds_4_0_chr19_56529937_r	0	-
chr19	56580007	56580239	ENSMUST00000071423.7_cds_6_0_chr19_56580008_f	0	+
chr19	56583231	56583451	ENSMUST00000071423.7_cds_9_0_chr19_56583232_f	0	+
chr19	56785875	56786065	ENSMUST00000118592.8_cds_11_0_chr19_56785876_r	0	-
chr19	56801426	56802115	ENSMUST00000118592.8_cds_1_0_chr19_56801427_r	0	-
chr19	56827506	56827612	ENSMUST00000078723.11_cds_4_0_chr19_56827507_f	0	+
chr19	56846836	56847106	ENSMUST00000078723.11_cds_18_0_chr19_56846837_f	0	+
chr19	56894821	56895394	ENSMUST00000026068.8_cds_10_0_chr19_56894822_f	0	+
chr19	56908808	56909020	ENSMUST00000111584.9_cds_11_0_chr19_56908809_r	0	-
chr19	56916680	56916860	ENSMUST00000111584.9_cds_7_0_chr19_56916681_r	0	-
chr19	57027838	57027919	ENSMUST00000079360.12_cds_24_0_chr19_57027839_r	0	-
chr19	57366980	57367274	ENSMUST00000036407.6_cds_5_0_chr19_57366981_f	0	+
chr19	57374902	57375008	ENSMUST00000036407.6_cds_16_0_chr19_57374903_f	0	+
chr19	57690419	57690608	ENSMUST00000077282.7_cds_16_0_chr19_57690420_f	0	+
chr19	58255430	58255565	ENSMUST00000026076.14_cds_7_0_chr19_58255431_r	0	-
chr19	58288673	58289010	ENSMUST00000026076.14_cds_5_0_chr19_58288674_r	0	-
chr19	58750681	58750816	ENSMUST00000026081.5_cds_3_0_chr19_58750682_f	0	+
chr19	58797881	58798053	ENSMUST00000066285.6_cds_6_0_chr19_58797882_r	0	-
chr19	59156902	59157090	ENSMUST00000172821.4_cds_1_0_chr19_59156903_r	0	-
chr19	59223241	59224041	ENSMUST00000065204.8_cds_2_0_chr19_59223242_f	0	+
chr19	59264921	59265017	ENSMUST00000026084.5_cds_9_0_chr19_59264922_f	0	+
chr19	59275733	59275867	ENSMUST00000026084.5_cds_14_0_chr19_59275734_f	0	+
chr19	59450093	59450278	ENSMUST00000062216.4_cds_1_0_chr19_59450094_f	0	+
chr19	60751502	60751702	ENSMUST00000025955.8_cds_20_0_chr19_60751503_r	0	-
chr19	60861565	60861701	ENSMUST00000025961.7_cds_1_0_chr19_60861566_r	0	-
chr2	3491973	3492147	ENSMUST00000027961.12_cds_11_0_chr2_3491974_r	0	-
chr2	3502084	3502175	ENSMUST00000027961.12_cds_5_0_chr2_3502085_r	0	-
chr2	4608187	4609062	ENSMUST00000075767.14_cds_20_0_chr2_4608188_f	0	+
chr2	4910282	4910495	ENSMUST00000027973.14_cds_7_0_chr2_4910283_f	0	+
chr2	5005670	5005867	ENSMUST00000027980.8_cds_9_0_chr2_5005671_r	0	-
chr2	5011154	5011389	ENSMUST00000027980.8_cds_5_0_chr2_5011155_r	0	-
chr2	5031924	5032055	ENSMUST00000027986.5_cds_11_0_chr2_5031925_r	0	-
chr2	5233726	5233999	ENSMUST00000027988.8_cds_2_0_chr2_5233727_f	0	+
chr2	5803171	5803300	ENSMUST00000043864.9_cds_10_0_chr2_5803172_r	0	-
chr2	5922483	5922796	ENSMUST00000095147.9_cds_7_0_chr2_5922484_r	0	-
chr2	5935585	5935797	ENSMUST00000095147.9_cds_2_0_chr2_5935586_r	0	-
chr2	5965743	5966523	ENSMUST00000060092.13_cds_2_0_chr2_5965744_f	0	+
chr2	6051708	6051876	ENSMUST00000060092.13_cds_18_0_chr2_6051709_f	0	+
chr2	6107623	6107876	ENSMUST00000054254.12_cds_2_0_chr2_6107624_r	0	-
chr2	6118703	6118841	ENSMUST00000054254.12_cds_1_0_chr2_6118704_r	0	-
chr2	6200393	6200594	ENSMUST00000042658.5_cds_3_0_chr2_6200394_r	0	-
chr2	6608834	6608993	ENSMUST00000002176.13_cds_8_0_chr2_6608835_r	0	-
chr2	9863180	9863465	ENSMUST00000102976.4_cds_5_0_chr2_9863181_r	0	-
chr2	9925862	9926112	ENSMUST00000026888.11_cds_4_0_chr2_9925863_r	0	-
chr2	10195010	10195261	ENSMUST00000026886.8_cds_4_0_chr2_10195011_f	0	+
chr2	10245330	10245890	ENSMUST00000026886.8_cds_9_0_chr2_10245331_f	0	+
chr2	10253899	10254277	ENSMUST00000026886.8_cds_12_0_chr2_10253900_f	0	+
chr2	10409248	10409489	ENSMUST00000041105.7_cds_4_0_chr2_10409249_f	0	+
chr2	10582625	10582942	ENSMUST00000041105.7_cds_19_0_chr2_10582626_f	0	+
chr2	11295199	11295388	ENSMUST00000028118.9_cds_15_0_chr2_11295200_f	0	+
chr2	11602862	11602979	ENSMUST00000040314.12_cds_2_0_chr2_11602863_r	0	-
chr2	11732573	11732644	ENSMUST00000123600.5_cds_4_0_chr2_11732574_f	0	+
chr2	11771932	11772522	ENSMUST00000071564.14_cds_2_0_chr2_11771933_r	0	-
chr2	13322967	13323155	ENSMUST00000091436.7_cds_53_0_chr2_13322968_r	0	-
chr2	13355682	13355888	ENSMUST00000091436.7_cds_36_0_chr2_13355683_r	0	-
chr2	13473524	13473711	ENSMUST00000091436.7_cds_11_0_chr2_13473525_r	0	-
chr2	14223678	14224247	ENSMUST00000077517.9_cds_3_0_chr2_14223679_f	0	+
chr2	15002977	15003103	ENSMUST00000028034.15_cds_9_0_chr2_15002978_r	0	-
chr2	15640727	15640825	ENSMUST00000146205.3_cds_10_0_chr2_15640728_f	0	+
chr2	15707648	15708061	ENSMUST00000146205.3_cds_16_0_chr2_15707649_f	0	+
chr2	15874372	15874620	ENSMUST00000146205.3_cds_23_0_chr2_15874373_f	0	+
chr2	17418493	17418598	ENSMUST00000124270.8_cds_9_0_chr2_17418494_r	0	-
chr2	18164266	18164522	ENSMUST00000114671.8_cds_10_0_chr2_18164267_f	0	+
chr2	18678705	18678817	ENSMUST00000061158.5_cds_1_0_chr2_18678706_f	0	+
chr2	18715277	18715444	ENSMUST00000095132.10_cds_2_0_chr2_18715278_f	0	+
chr2	19290697	19290947	ENSMUST00000049255.7_cds_10_0_chr2_19290698_f	0	+
chr2	20534769	20535053	ENSMUST00000045555.11_cds_2_0_chr2_20534770_f	0	+
chr2	20782836	20783012	ENSMUST00000045555.11_cds_9_0_chr2_20782837_f	0	+
chr2	20789854	20790311	ENSMUST00000114614.8_cds_12_0_chr2_20789855_f	0	+
chr2	20803426	20803594	ENSMUST00000045555.11_cds_15_0_chr2_20803427_f	0	+
chr2	20884771	20886662	ENSMUST00000114594.8_cds_8_0_chr2_20884772_r	0	-
chr2	21199085	21199309	ENSMUST00000027992.3_cds_2_0_chr2_21199086_r	0	-
chr2	22467352	22468241	ENSMUST00000138863.2_cds_4_0_chr2_22467353_f	0	+
chr2	22524941	22525057	ENSMUST00000028123.4_cds_6_0_chr2_22524942_f	0	+
chr2	22580184	22580358	ENSMUST00000028123.4_cds_15_0_chr2_22580185_f	0	+
chr2	22756904	22757003	ENSMUST00000014290.15_cds_10_0_chr2_22756905_f	0	+
chr2	22847029	22847130	ENSMUST00000078977.14_cds_6_0_chr2_22847030_r	0	-
chr2	22852412	22852513	ENSMUST00000078977.14_cds_4_0_chr2_22852413_r	0	-
chr2	23022636	23023743	ENSMUST00000028119.7_cds_7_0_chr2_23022637_r	0	-
chr2	23076189	23076342	ENSMUST00000028117.4_cds_9_0_chr2_23076190_f	0	+
chr2	23909113	23909221	ENSMUST00000051416.12_cds_3_0_chr2_23909114_r	0	-
chr2	24077712	24077820	ENSMUST00000057567.3_cds_2_0_chr2_24077713_f	0	+
chr2	24287222	24287577	ENSMUST00000056641.15_cds_4_0_chr2_24287223_f	0	+
chr2	24325774	24325981	ENSMUST00000028355.11_cds_8_0_chr2_24325775_r	0	-
chr2	24516834	24516931	ENSMUST00000155356.4_cds_1_0_chr2_24516835_r	0	-
chr2	24696225	24696380	ENSMUST00000046227.12_cds_17_0_chr2_24696226_r	0	-
chr2	24728712	24728880	ENSMUST00000046227.12_cds_11_0_chr2_24728713_r	0	-
chr2	24856513	24856686	ENSMUST00000028351.9_cds_4_0_chr2_24856514_f	0	+
chr2	24945647	24946148	ENSMUST00000006646.15_cds_2_0_chr2_24945648_f	0	+
chr2	24973509	24973746	ENSMUST00000114376.7_cds_4_0_chr2_24973510_f	0	+
chr2	24973836	24974100	ENSMUST00000044078.10_cds_6_0_chr2_24973837_f	0	+
chr2	25096171	25096357	ENSMUST00000059849.15_cds_4_0_chr2_25096172_r	0	-
chr2	25139111	25139332	ENSMUST00000100329.10_cds_5_0_chr2_25139112_r	0	-
chr2	25239181	25239379	ENSMUST00000042390.5_cds_10_0_chr2_25239182_f	0	+
chr2	25288302	25288462	ENSMUST00000028328.3_cds_3_0_chr2_25288303_f	0	+
chr2	25324901	25325269	ENSMUST00000102919.4_cds_7_0_chr2_25324902_f	0	+
chr2	25329338	25329551	ENSMUST00000102919.4_cds_20_0_chr2_25329339_f	0	+
chr2	25331199	25331384	ENSMUST00000102919.4_cds_23_0_chr2_25331200_f	0	+
chr2	25332846	25333166	ENSMUST00000102919.4_cds_28_0_chr2_25332847_f	0	+
chr2	25382019	25382121	ENSMUST00000028312.13_cds_4_0_chr2_25382020_r	0	-
chr2	25392882	25393057	ENSMUST00000015239.10_cds_3_0_chr2_25392883_f	0	+
chr2	25420298	25420460	ENSMUST00000028311.13_cds_4_0_chr2_25420299_r	0	-
chr2	25426687	25426786	ENSMUST00000028311.13_cds_3_0_chr2_25426688_r	0	-
chr2	25801037	25801368	ENSMUST00000037580.13_cds_28_0_chr2_25801038_f	0	+
chr2	25949973	25950485	ENSMUST00000028300.6_cds_5_0_chr2_25949974_r	0	-
chr2	26092985	26093188	ENSMUST00000028302.8_cds_2_0_chr2_26092986_r	0	-
chr2	26136344	26138362	ENSMUST00000217256.2_cds_25_0_chr2_26136345_r	0	-
chr2	26155273	26155398	ENSMUST00000217256.2_cds_12_0_chr2_26155274_r	0	-
chr2	26165918	26166279	ENSMUST00000057224.4_cds_7_0_chr2_26165919_r	0	-
chr2	26170496	26171635	ENSMUST00000057224.4_cds_4_0_chr2_26170497_r	0	-
chr2	26217303	26217427	ENSMUST00000066889.13_cds_8_0_chr2_26217304_f	0	+
chr2	26235162	26235371	ENSMUST00000066889.13_cds_12_0_chr2_26235163_f	0	+
chr2	26254631	26256049	ENSMUST00000114115.9_cds_20_0_chr2_26254632_r	0	-
chr2	26281095	26281190	ENSMUST00000076431.13_cds_4_0_chr2_26281096_f	0	+
chr2	26320405	26320604	ENSMUST00000114082.9_cds_5_0_chr2_26320406_r	0	-
chr2	26349542	26350988	ENSMUST00000028288.5_cds_33_0_chr2_26349543_r	0	-
chr2	26355361	26355578	ENSMUST00000028288.5_cds_27_0_chr2_26355362_r	0	-
chr2	26356478	26356627	ENSMUST00000028288.5_cds_26_0_chr2_26356479_r	0	-
chr2	26357640	26358042	ENSMUST00000028288.5_cds_25_0_chr2_26357641_r	0	-
chr2	26358243	26358815	ENSMUST00000028288.5_cds_24_0_chr2_26358244_r	0	-
chr2	26359812	26360070	ENSMUST00000028288.5_cds_22_0_chr2_26359813_r	0	-
chr2	26370235	26370391	ENSMUST00000028288.5_cds_6_0_chr2_26370236_r	0	-
chr2	26374279	26374618	ENSMUST00000028288.5_cds_3_0_chr2_26374280_r	0	-
chr2	26375198	26375461	ENSMUST00000028288.5_cds_2_0_chr2_26375199_r	0	-
chr2	26782257	26782737	ENSMUST00000047632.14_cds_4_0_chr2_26782258_r	0	-
chr2	26807439	26807543	ENSMUST00000015017.8_cds_2_0_chr2_26807440_f	0	+
chr2	26839323	26839440	ENSMUST00000055406.9_cds_11_0_chr2_26839324_f	0	+
chr2	26871080	26871227	ENSMUST00000014996.14_cds_6_0_chr2_26871081_f	0	+
chr2	26881273	26881459	ENSMUST00000014996.14_cds_18_0_chr2_26881274_f	0	+
chr2	26886746	26886926	ENSMUST00000014996.14_cds_22_0_chr2_26886747_f	0	+
chr2	26894755	26894960	ENSMUST00000102891.4_cds_23_0_chr2_26894756_f	0	+
chr2	26895177	26895490	ENSMUST00000102891.4_cds_24_0_chr2_26895178_f	0	+
chr2	26912730	26912876	ENSMUST00000045702.6_cds_8_0_chr2_26912731_r	0	-
chr2	26983544	26983902	ENSMUST00000091233.7_cds_9_0_chr2_26983545_f	0	+
chr2	26992780	26992994	ENSMUST00000091233.7_cds_13_0_chr2_26992781_f	0	+
chr2	27058184	27058331	ENSMUST00000000910.7_cds_1_0_chr2_27058185_f	0	+
chr2	27087540	27087703	ENSMUST00000102886.10_cds_17_0_chr2_27087541_r	0	-
chr2	27344324	27344516	ENSMUST00000028282.15_cds_7_0_chr2_27344325_r	0	-
chr2	27351540	27351755	ENSMUST00000028282.15_cds_4_0_chr2_27351541_r	0	-
chr2	27352432	27352580	ENSMUST00000028282.15_cds_3_0_chr2_27352433_r	0	-
chr2	27627310	27627576	ENSMUST00000077257.12_cds_1_0_chr2_27627311_f	0	+
chr2	27627366	27627576	ENSMUST00000100251.9_cds_1_0_chr2_27627367_f	0	+
chr2	27897759	27897867	ENSMUST00000028280.14_cds_42_0_chr2_27897760_f	0	+
chr2	28340371	28343863	ENSMUST00000040324.14_cds_2_0_chr2_28340372_f	0	+
chr2	28393137	28393272	ENSMUST00000028172.2_cds_4_0_chr2_28393138_f	0	+
chr2	28434000	28434398	ENSMUST00000028170.15_cds_5_0_chr2_28434001_f	0	+
chr2	28566011	28566570	ENSMUST00000028155.12_cds_14_0_chr2_28566012_f	0	+
chr2	28576665	28577185	ENSMUST00000028155.12_cds_22_0_chr2_28576666_f	0	+
chr2	28629544	28629676	ENSMUST00000074156.7_cds_8_0_chr2_28629545_f	0	+
chr2	28801353	28801576	ENSMUST00000050776.9_cds_1_0_chr2_28801354_r	0	-
chr2	29034614	29038733	ENSMUST00000061578.9_cds_9_0_chr2_29034615_f	0	+
chr2	29086993	29087161	ENSMUST00000048455.9_cds_6_0_chr2_29086994_r	0	-
chr2	29117589	29118233	ENSMUST00000048455.9_cds_1_0_chr2_29117590_r	0	-
chr2	29303399	29303530	ENSMUST00000028139.11_cds_2_0_chr2_29303400_f	0	+
chr2	29590679	29590863	ENSMUST00000091146.12_cds_7_0_chr2_29590680_f	0	+
chr2	29600164	29600320	ENSMUST00000091146.12_cds_10_0_chr2_29600165_f	0	+
chr2	29614784	29614896	ENSMUST00000091146.12_cds_14_0_chr2_29614785_f	0	+
chr2	29623588	29623774	ENSMUST00000091146.12_cds_18_0_chr2_29623589_f	0	+
chr2	29624436	29624531	ENSMUST00000091146.12_cds_20_0_chr2_29624437_f	0	+
chr2	29637219	29637662	ENSMUST00000129574.3_cds_1_0_chr2_29637220_r	0	-
chr2	29695627	29696022	ENSMUST00000080065.3_cds_2_0_chr2_29695628_f	0	+
chr2	29701197	29701407	ENSMUST00000080065.3_cds_7_0_chr2_29701198_f	0	+
chr2	29762819	29763024	ENSMUST00000047521.7_cds_4_0_chr2_29762820_f	0	+
chr2	29900921	29901119	ENSMUST00000046257.14_cds_31_0_chr2_29900922_f	0	+
chr2	29910439	29910561	ENSMUST00000046257.14_cds_40_0_chr2_29910440_f	0	+
chr2	29972827	29972974	ENSMUST00000045246.8_cds_6_0_chr2_29972828_f	0	+
chr2	29974861	29975024	ENSMUST00000045246.8_cds_10_0_chr2_29974862_f	0	+
chr2	29990325	29990428	ENSMUST00000044751.14_cds_14_0_chr2_29990326_r	0	-
chr2	29994818	29995034	ENSMUST00000044751.14_cds_8_0_chr2_29994819_r	0	-
chr2	30000673	30001110	ENSMUST00000044751.14_cds_3_0_chr2_30000674_r	0	-
chr2	30065198	30065301	ENSMUST00000100220.5_cds_9_0_chr2_30065199_r	0	-
chr2	30066750	30066840	ENSMUST00000100220.5_cds_4_0_chr2_30066751_r	0	-
chr2	30145187	30147344	ENSMUST00000095078.3_cds_2_0_chr2_30145188_f	0	+
chr2	30151859	30152135	ENSMUST00000095078.3_cds_3_0_chr2_30151860_f	0	+
chr2	30199889	30200090	ENSMUST00000064447.12_cds_10_0_chr2_30199890_f	0	+
chr2	30215484	30215551	ENSMUST00000064447.12_cds_21_0_chr2_30215485_f	0	+
chr2	30226653	30226739	ENSMUST00000064447.12_cds_31_0_chr2_30226654_f	0	+
chr2	30261544	30261681	ENSMUST00000077977.14_cds_5_0_chr2_30261545_f	0	+
chr2	30768421	30768603	ENSMUST00000041659.7_cds_1_0_chr2_30768422_f	0	+
chr2	30769503	30769682	ENSMUST00000041659.7_cds_2_0_chr2_30769504_f	0	+
chr2	30782588	30782838	ENSMUST00000102852.6_cds_2_0_chr2_30782589_r	0	-
chr2	30900177	30900625	ENSMUST00000102849.11_cds_10_0_chr2_30900178_f	0	+
chr2	30900990	30901134	ENSMUST00000102849.11_cds_11_0_chr2_30900991_f	0	+
chr2	30938216	30938300	ENSMUST00000128431.3_cds_3_0_chr2_30938217_r	0	-
chr2	31225425	31225584	ENSMUST00000113532.9_cds_2_0_chr2_31225426_f	0	+
chr2	31226518	31226641	ENSMUST00000113532.9_cds_3_0_chr2_31226519_f	0	+
chr2	31250892	31251081	ENSMUST00000113532.9_cds_15_0_chr2_31250893_f	0	+
chr2	31270239	31270494	ENSMUST00000113532.9_cds_23_0_chr2_31270240_f	0	+
chr2	31276622	31276901	ENSMUST00000113532.9_cds_30_0_chr2_31276623_f	0	+
chr2	31278178	31278457	ENSMUST00000113532.9_cds_31_0_chr2_31278179_f	0	+
chr2	31296392	31296535	ENSMUST00000113532.9_cds_51_0_chr2_31296393_f	0	+
chr2	31323286	31323500	ENSMUST00000113532.9_cds_81_0_chr2_31323287_f	0	+
chr2	31325722	31325913	ENSMUST00000113532.9_cds_83_0_chr2_31325723_f	0	+
chr2	31335085	31335355	ENSMUST00000113532.9_cds_85_0_chr2_31335086_f	0	+
chr2	31340819	31340969	ENSMUST00000113532.9_cds_86_0_chr2_31340820_f	0	+
chr2	31345503	31345638	ENSMUST00000113532.9_cds_92_0_chr2_31345504_f	0	+
chr2	31347071	31347200	ENSMUST00000113532.9_cds_93_0_chr2_31347072_f	0	+
chr2	31347744	31348065	ENSMUST00000113532.9_cds_94_0_chr2_31347745_f	0	+
chr2	31501590	31501751	ENSMUST00000055244.13_cds_12_0_chr2_31501591_f	0	+
chr2	31544080	31544496	ENSMUST00000113470.3_cds_4_0_chr2_31544081_f	0	+
chr2	31674518	31674791	ENSMUST00000028190.13_cds_3_0_chr2_31674519_f	0	+
chr2	31690217	31691911	ENSMUST00000028190.13_cds_10_0_chr2_31690218_f	0	+
chr2	31698555	31698930	ENSMUST00000057407.3_cds_1_0_chr2_31698556_r	0	-
chr2	31706449	31706709	ENSMUST00000028188.8_cds_6_0_chr2_31706450_r	0	-
chr2	31707135	31707315	ENSMUST00000028188.8_cds_5_0_chr2_31707136_r	0	-
chr2	31728309	31728783	ENSMUST00000028188.8_cds_1_0_chr2_31728310_r	0	-
chr2	31788241	31788546	ENSMUST00000028187.7_cds_1_0_chr2_31788242_f	0	+
chr2	31793441	31793608	ENSMUST00000028187.7_cds_3_0_chr2_31793442_f	0	+
chr2	31808439	31808628	ENSMUST00000028187.7_cds_12_0_chr2_31808440_f	0	+
chr2	31810514	31810760	ENSMUST00000028187.7_cds_13_0_chr2_31810515_f	0	+
chr2	31815549	31815755	ENSMUST00000028187.7_cds_18_0_chr2_31815550_f	0	+
chr2	31827901	31828101	ENSMUST00000028187.7_cds_24_0_chr2_31827902_f	0	+
chr2	31829522	31829669	ENSMUST00000028187.7_cds_25_0_chr2_31829523_f	0	+
chr2	31869701	31869900	ENSMUST00000065398.13_cds_3_0_chr2_31869702_f	0	+
chr2	31884534	31884988	ENSMUST00000065398.13_cds_11_0_chr2_31884535_f	0	+
chr2	31886387	31886563	ENSMUST00000065398.13_cds_12_0_chr2_31886388_f	0	+
chr2	31959256	31959785	ENSMUST00000056406.7_cds_1_0_chr2_31959257_r	0	-
chr2	32084868	32085008	ENSMUST00000036691.14_cds_8_0_chr2_32084869_f	0	+
chr2	32090837	32091030	ENSMUST00000036691.14_cds_10_0_chr2_32090838_f	0	+
chr2	32094020	32094336	ENSMUST00000036691.14_cds_11_0_chr2_32094021_f	0	+
chr2	32098651	32098847	ENSMUST00000036691.14_cds_13_0_chr2_32098652_f	0	+
chr2	32113430	32113558	ENSMUST00000036691.14_cds_25_0_chr2_32113431_f	0	+
chr2	32113940	32114181	ENSMUST00000036691.14_cds_26_0_chr2_32113941_f	0	+
chr2	32193156	32193244	ENSMUST00000081670.14_cds_14_0_chr2_32193157_f	0	+
chr2	32193595	32193933	ENSMUST00000081670.14_cds_15_0_chr2_32193596_f	0	+
chr2	32194645	32194891	ENSMUST00000081670.14_cds_17_0_chr2_32194646_f	0	+
chr2	32205810	32205922	ENSMUST00000078352.12_cds_16_0_chr2_32205811_r	0	-
chr2	32226195	32226338	ENSMUST00000078352.12_cds_6_0_chr2_32226196_r	0	-
chr2	32229932	32230136	ENSMUST00000078352.12_cds_3_0_chr2_32229933_r	0	-
chr2	32230427	32230577	ENSMUST00000078352.12_cds_2_0_chr2_32230428_r	0	-
chr2	32290889	32291090	ENSMUST00000028162.5_cds_4_0_chr2_32290890_f	0	+
chr2	32292187	32292340	ENSMUST00000028162.5_cds_6_0_chr2_32292188_f	0	+
chr2	32344808	32345281	ENSMUST00000048431.3_cds_1_0_chr2_32344809_f	0	+
chr2	32470290	32470441	ENSMUST00000055304.14_cds_8_0_chr2_32470291_f	0	+
chr2	32479456	32479642	ENSMUST00000102818.11_cds_2_0_chr2_32479457_f	0	+
chr2	32484001	32484414	ENSMUST00000102818.11_cds_3_0_chr2_32484002_f	0	+
chr2	32561353	32561519	ENSMUST00000009705.14_cds_3_0_chr2_32561354_f	0	+
chr2	32568902	32569154	ENSMUST00000009705.14_cds_11_0_chr2_32568903_f	0	+
chr2	32576749	32576897	ENSMUST00000028148.11_cds_9_0_chr2_32576750_r	0	-
chr2	32634762	32634891	ENSMUST00000074248.11_cds_3_0_chr2_32634763_f	0	+
chr2	32635846	32636301	ENSMUST00000074248.11_cds_4_0_chr2_32635847_f	0	+
chr2	32639164	32639697	ENSMUST00000074248.11_cds_6_0_chr2_32639165_f	0	+
chr2	32643000	32643207	ENSMUST00000074248.11_cds_10_0_chr2_32643001_f	0	+
chr2	32657948	32658114	ENSMUST00000066478.9_cds_10_0_chr2_32657949_r	0	-
chr2	32658853	32658995	ENSMUST00000066478.9_cds_9_0_chr2_32658854_r	0	-
chr2	32669301	32669432	ENSMUST00000102813.2_cds_4_0_chr2_32669302_r	0	-
chr2	32809714	32809877	ENSMUST00000028135.15_cds_7_0_chr2_32809715_f	0	+
chr2	32812080	32812236	ENSMUST00000028135.15_cds_9_0_chr2_32812081_f	0	+
chr2	32813058	32813170	ENSMUST00000028135.15_cds_12_0_chr2_32813059_f	0	+
chr2	32825179	32825260	ENSMUST00000113200.8_cds_19_0_chr2_32825180_r	0	-
chr2	33047783	33047941	ENSMUST00000091039.5_cds_12_0_chr2_33047784_r	0	-
chr2	33300982	33302507	ENSMUST00000113158.8_cds_2_0_chr2_33300983_r	0	-
chr2	33352277	33352365	ENSMUST00000113156.2_cds_2_0_chr2_33352278_r	0	-
chr2	34574193	34574407	ENSMUST00000102800.9_cds_23_0_chr2_34574194_r	0	-
chr2	34670608	34670758	ENSMUST00000113086.9_cds_5_0_chr2_34670609_r	0	-
chr2	34698525	34698612	ENSMUST00000028220.10_cds_4_0_chr2_34698526_r	0	-
chr2	34702826	34703021	ENSMUST00000028220.10_cds_2_0_chr2_34702827_r	0	-
chr2	34785730	34786073	ENSMUST00000028232.7_cds_14_0_chr2_34785731_r	0	-
chr2	34838152	34838563	ENSMUST00000028234.12_cds_5_0_chr2_34838153_r	0	-
chr2	34947254	34947447	ENSMUST00000028233.7_cds_1_0_chr2_34947255_r	0	-
chr2	35025479	35025700	ENSMUST00000113032.8_cds_12_0_chr2_35025480_f	0	+
chr2	35033661	35033807	ENSMUST00000113032.8_cds_15_0_chr2_35033662_f	0	+
chr2	35034225	35034433	ENSMUST00000113032.8_cds_16_0_chr2_35034226_f	0	+
chr2	35043168	35043485	ENSMUST00000113032.8_cds_23_0_chr2_35043169_f	0	+
chr2	35052772	35052932	ENSMUST00000113032.8_cds_30_0_chr2_35052773_f	0	+
chr2	35055659	35055877	ENSMUST00000113032.8_cds_32_0_chr2_35055660_f	0	+
chr2	35060470	35060659	ENSMUST00000113032.8_cds_35_0_chr2_35060471_f	0	+
chr2	35063028	35063169	ENSMUST00000113032.8_cds_38_0_chr2_35063029_f	0	+
chr2	35065120	35065384	ENSMUST00000113032.8_cds_39_0_chr2_35065121_f	0	+
chr2	35066139	35066334	ENSMUST00000113032.8_cds_41_0_chr2_35066140_f	0	+
chr2	35186377	35186593	ENSMUST00000028239.8_cds_8_0_chr2_35186378_f	0	+
chr2	35605280	35605517	ENSMUST00000065001.12_cds_6_0_chr2_35605281_f	0	+
chr2	35608771	35608950	ENSMUST00000065001.12_cds_8_0_chr2_35608772_f	0	+
chr2	35609864	35610753	ENSMUST00000065001.12_cds_9_0_chr2_35609865_f	0	+
chr2	35609930	35610753	ENSMUST00000156669.2_cds_6_0_chr2_35609931_f	0	+
chr2	35929723	35929889	ENSMUST00000070112.6_cds_2_0_chr2_35929724_r	0	-
chr2	35977379	35977483	ENSMUST00000112960.8_cds_8_0_chr2_35977380_r	0	-
chr2	36017136	36017263	ENSMUST00000028251.10_cds_2_0_chr2_36017137_r	0	-
chr2	36796959	36797913	ENSMUST00000217479.2_cds_1_0_chr2_36796960_f	0	+
chr2	37109502	37110432	ENSMUST00000214897.2_cds_1_0_chr2_37109503_f	0	+
chr2	37272794	37273228	ENSMUST00000112934.8_cds_12_0_chr2_37272795_r	0	-
chr2	37279596	37279902	ENSMUST00000112934.8_cds_10_0_chr2_37279597_r	0	-
chr2	37431044	37431188	ENSMUST00000066055.10_cds_16_0_chr2_37431045_f	0	+
chr2	37673211	37673535	ENSMUST00000050372.10_cds_1_0_chr2_37673212_f	0	+
chr2	37680139	37681012	ENSMUST00000050372.10_cds_6_0_chr2_37680140_f	0	+
chr2	37682065	37682231	ENSMUST00000050372.10_cds_8_0_chr2_37682066_f	0	+
chr2	37683110	37683879	ENSMUST00000050372.10_cds_9_0_chr2_37683111_f	0	+
chr2	38249909	38250115	ENSMUST00000000253.6_cds_3_0_chr2_38249910_f	0	+
chr2	38584028	38584276	ENSMUST00000028084.5_cds_6_0_chr2_38584029_r	0	-
chr2	38632818	38632973	ENSMUST00000112877.8_cds_6_0_chr2_38632819_r	0	-
chr2	38650198	38650441	ENSMUST00000112877.8_cds_4_0_chr2_38650199_r	0	-
chr2	38831527	38831791	ENSMUST00000057279.6_cds_1_0_chr2_38831528_f	0	+
chr2	38841152	38841426	ENSMUST00000057279.6_cds_4_0_chr2_38841153_f	0	+
chr2	38847697	38847883	ENSMUST00000057279.6_cds_6_0_chr2_38847698_f	0	+
chr2	38849726	38850331	ENSMUST00000057279.6_cds_7_0_chr2_38849727_f	0	+
chr2	38903734	38903911	ENSMUST00000112862.7_cds_2_0_chr2_38903735_f	0	+
chr2	38965021	38965168	ENSMUST00000038874.12_cds_17_0_chr2_38965022_r	0	-
chr2	40741642	40741842	ENSMUST00000052550.13_cds_59_0_chr2_40741643_r	0	-
chr2	41231702	41231948	ENSMUST00000052550.13_cds_22_0_chr2_41231703_r	0	-
chr2	43953773	43953872	ENSMUST00000055776.8_cds_6_0_chr2_43953774_f	0	+
chr2	43954995	43955119	ENSMUST00000055776.8_cds_7_0_chr2_43954996_f	0	+
chr2	48760300	48760508	ENSMUST00000063886.4_cds_1_0_chr2_48760301_f	0	+
chr2	49422055	49422247	ENSMUST00000092123.11_cds_6_0_chr2_49422056_f	0	+
chr2	49438442	49438776	ENSMUST00000092123.11_cds_12_0_chr2_49438443_f	0	+
chr2	49625444	49625633	ENSMUST00000028102.14_cds_15_0_chr2_49625445_f	0	+
chr2	51940854	51941083	ENSMUST00000065927.6_cds_3_0_chr2_51940855_f	0	+
chr2	51968321	51968532	ENSMUST00000112693.10_cds_6_0_chr2_51968322_f	0	+
chr2	51980185	51980296	ENSMUST00000112693.10_cds_12_0_chr2_51980186_f	0	+
chr2	52066798	52066903	ENSMUST00000028320.14_cds_48_0_chr2_52066799_r	0	-
chr2	52099352	52099664	ENSMUST00000028320.14_cds_13_0_chr2_52099353_r	0	-
chr2	52100842	52100941	ENSMUST00000028320.14_cds_10_0_chr2_52100843_r	0	-
chr2	52109101	52109413	ENSMUST00000028320.14_cds_4_0_chr2_52109102_r	0	-
chr2	52171475	52171787	ENSMUST00000075301.10_cds_39_0_chr2_52171476_r	0	-
chr2	52306075	52306223	ENSMUST00000036541.8_cds_2_0_chr2_52306076_r	0	-
chr2	52584720	52584949	ENSMUST00000102759.8_cds_13_0_chr2_52584721_r	0	-
chr2	52995490	52995592	ENSMUST00000049483.14_cds_12_0_chr2_52995491_f	0	+
chr2	53046634	53046997	ENSMUST00000076313.14_cds_9_0_chr2_53046635_r	0	-
chr2	53049569	53049690	ENSMUST00000076313.14_cds_6_0_chr2_53049570_r	0	-
chr2	53079980	53080112	ENSMUST00000076313.14_cds_1_0_chr2_53079981_r	0	-
chr2	55484822	55485409	ENSMUST00000067101.10_cds_3_0_chr2_55484823_f	0	+
chr2	57179856	57180028	ENSMUST00000112618.9_cds_2_0_chr2_57179857_f	0	+
chr2	57228858	57229023	ENSMUST00000112618.9_cds_6_0_chr2_57228859_f	0	+
chr2	57247666	57247825	ENSMUST00000112618.9_cds_12_0_chr2_57247667_f	0	+
chr2	58023738	58024205	ENSMUST00000028175.7_cds_7_0_chr2_58023739_r	0	-
chr2	58364184	58364284	ENSMUST00000056376.12_cds_5_0_chr2_58364185_r	0	-
chr2	58369676	58369940	ENSMUST00000056376.12_cds_3_0_chr2_58369677_r	0	-
chr2	59138351	59138901	ENSMUST00000037903.15_cds_6_0_chr2_59138352_f	0	+
chr2	59175141	59175337	ENSMUST00000037903.15_cds_17_0_chr2_59175142_f	0	+
chr2	59602696	59602883	ENSMUST00000112568.8_cds_6_0_chr2_59602697_f	0	+
chr2	59615667	59615931	ENSMUST00000112568.8_cds_7_0_chr2_59615668_f	0	+
chr2	59629914	59630522	ENSMUST00000112568.8_cds_13_0_chr2_59629915_f	0	+
chr2	59647828	59648014	ENSMUST00000112568.8_cds_17_0_chr2_59647829_f	0	+
chr2	59663479	59663613	ENSMUST00000112568.8_cds_19_0_chr2_59663480_f	0	+
chr2	59673038	59674467	ENSMUST00000112568.8_cds_26_0_chr2_59673039_f	0	+
chr2	59732069	59732335	ENSMUST00000112550.8_cds_32_0_chr2_59732070_r	0	-
chr2	59743883	59744539	ENSMUST00000112550.8_cds_25_0_chr2_59743884_r	0	-
chr2	59762448	59762514	ENSMUST00000112550.8_cds_17_0_chr2_59762449_r	0	-
chr2	59792364	59792974	ENSMUST00000112550.8_cds_7_0_chr2_59792365_r	0	-
chr2	59798970	59799366	ENSMUST00000112550.8_cds_6_0_chr2_59798971_r	0	-
chr2	59799561	59799762	ENSMUST00000112550.8_cds_5_0_chr2_59799562_r	0	-
chr2	59808886	59809051	ENSMUST00000112550.8_cds_3_0_chr2_59808887_r	0	-
chr2	60064242	60065341	ENSMUST00000102747.8_cds_5_0_chr2_60064243_f	0	+
chr2	60087376	60087547	ENSMUST00000028356.9_cds_3_0_chr2_60087377_r	0	-
chr2	60178696	60178839	ENSMUST00000112533.8_cds_12_0_chr2_60178697_r	0	-
chr2	60188811	60188922	ENSMUST00000112533.8_cds_4_0_chr2_60188812_r	0	-
chr2	60199102	60199273	ENSMUST00000112533.8_cds_2_0_chr2_60199103_r	0	-
chr2	60206201	60206573	ENSMUST00000112533.8_cds_1_0_chr2_60206202_r	0	-
chr2	60325598	60325711	ENSMUST00000112525.5_cds_9_0_chr2_60325599_r	0	-
chr2	60334470	60334665	ENSMUST00000112525.5_cds_6_0_chr2_60334471_r	0	-
chr2	60586779	60586890	ENSMUST00000028347.13_cds_10_0_chr2_60586780_r	0	-
chr2	61458064	61458183	ENSMUST00000112494.2_cds_3_0_chr2_61458065_f	0	+
chr2	62195271	62195407	ENSMUST00000047812.8_cds_10_0_chr2_62195272_r	0	-
chr2	62469673	62469842	ENSMUST00000028259.12_cds_1_0_chr2_62469674_r	0	-
chr2	63808988	63811243	ENSMUST00000131615.9_cds_2_0_chr2_63808989_r	0	-
chr2	64926031	64926208	ENSMUST00000090896.10_cds_11_0_chr2_64926032_r	0	-
chr2	65325266	65325740	ENSMUST00000100069.9_cds_16_0_chr2_65325267_r	0	-
chr2	65338658	65339006	ENSMUST00000238483.2_cds_11_0_chr2_65338659_r	0	-
chr2	65338709	65339006	ENSMUST00000238417.2_cds_2_0_chr2_65338710_r	0	-
chr2	65338805	65339006	ENSMUST00000100069.9_cds_11_0_chr2_65338806_r	0	-
chr2	65344815	65345106	ENSMUST00000100069.9_cds_10_0_chr2_65344816_r	0	-
chr2	65832646	65832906	ENSMUST00000053910.10_cds_3_0_chr2_65832647_f	0	+
chr2	65849783	65850080	ENSMUST00000053910.10_cds_4_0_chr2_65849784_f	0	+
chr2	65937193	65937708	ENSMUST00000028378.4_cds_1_0_chr2_65937194_r	0	-
chr2	66370607	66370979	ENSMUST00000100064.9_cds_11_0_chr2_66370608_r	0	-
chr2	68228767	68228876	ENSMUST00000102715.4_cds_2_0_chr2_68228768_r	0	-
chr2	68562294	68562502	ENSMUST00000128259.9_cds_21_0_chr2_68562295_f	0	+
chr2	68575720	68575931	ENSMUST00000128259.9_cds_27_0_chr2_68575721_f	0	+
chr2	69091706	69091910	ENSMUST00000102709.8_cds_22_0_chr2_69091707_r	0	-
chr2	69154175	69154414	ENSMUST00000102709.8_cds_5_0_chr2_69154176_r	0	-
chr2	69231577	69231801	ENSMUST00000063690.4_cds_4_0_chr2_69231578_f	0	+
chr2	69271629	69271773	ENSMUST00000080953.12_cds_65_0_chr2_69271630_r	0	-
chr2	69281605	69281728	ENSMUST00000080953.12_cds_61_0_chr2_69281606_r	0	-
chr2	69289817	69290063	ENSMUST00000080953.12_cds_55_0_chr2_69289818_r	0	-
chr2	69297108	69297625	ENSMUST00000080953.12_cds_49_0_chr2_69297109_r	0	-
chr2	69302689	69302891	ENSMUST00000080953.12_cds_47_0_chr2_69302690_r	0	-
chr2	69310359	69310563	ENSMUST00000080953.12_cds_42_0_chr2_69310360_r	0	-
chr2	69313336	69314257	ENSMUST00000080953.12_cds_38_0_chr2_69313337_r	0	-
chr2	69348652	69348856	ENSMUST00000080953.12_cds_15_0_chr2_69348653_r	0	-
chr2	69538854	69538980	ENSMUST00000073152.13_cds_2_0_chr2_69538855_r	0	-
chr2	69592065	69592230	ENSMUST00000094942.4_cds_7_0_chr2_69592066_r	0	-
chr2	69608403	69608560	ENSMUST00000094942.4_cds_4_0_chr2_69608404_r	0	-
chr2	69747420	69747579	ENSMUST00000055758.16_cds_2_0_chr2_69747421_f	0	+
chr2	69843433	69843558	ENSMUST00000055758.16_cds_32_0_chr2_69843434_f	0	+
chr2	69848736	69848916	ENSMUST00000055758.16_cds_35_0_chr2_69848737_f	0	+
chr2	70551901	70552071	ENSMUST00000038584.9_cds_15_0_chr2_70551902_r	0	-
chr2	70572397	70572586	ENSMUST00000038584.9_cds_10_0_chr2_70572398_r	0	-
chr2	70968685	70969001	ENSMUST00000028403.3_cds_3_0_chr2_70968686_f	0	+
chr2	71362607	71362862	ENSMUST00000037119.4_cds_2_0_chr2_71362608_f	0	+
chr2	71374863	71375268	ENSMUST00000024159.8_cds_2_0_chr2_71374864_r	0	-
chr2	71676126	71676225	ENSMUST00000028522.10_cds_20_0_chr2_71676127_f	0	+
chr2	71713766	71713951	ENSMUST00000006669.6_cds_3_0_chr2_71713767_f	0	+
chr2	72008521	72008643	ENSMUST00000028525.6_cds_5_0_chr2_72008522_f	0	+
chr2	73398435	73398659	ENSMUST00000028515.4_cds_6_0_chr2_73398436_r	0	-
chr2	73649265	73649492	ENSMUST00000055833.12_cds_13_0_chr2_73649266_r	0	-
chr2	73653544	73653650	ENSMUST00000055833.12_cds_12_0_chr2_73653545_r	0	-
chr2	73681207	73681326	ENSMUST00000055833.12_cds_5_0_chr2_73681208_r	0	-
chr2	74378181	74378233	ENSMUST00000064503.13_cds_7_0_chr2_74378182_r	0	-
chr2	74488110	74488391	ENSMUST00000001867.13_cds_1_0_chr2_74488111_r	0	-
chr2	74500229	74500480	ENSMUST00000001872.5_cds_1_0_chr2_74500230_f	0	+
chr2	74698663	74698756	ENSMUST00000028511.8_cds_5_0_chr2_74698664_f	0	+
chr2	76496020	76496154	ENSMUST00000002809.14_cds_2_0_chr2_76496021_r	0	-
chr2	76502040	76502192	ENSMUST00000002809.14_cds_1_0_chr2_76502041_r	0	-
chr2	76555121	76557188	ENSMUST00000011934.13_cds_166_0_chr2_76555122_r	0	-
chr2	76591429	76591729	ENSMUST00000011934.13_cds_139_0_chr2_76591430_r	0	-
chr2	76591997	76592300	ENSMUST00000011934.13_cds_138_0_chr2_76591998_r	0	-
chr2	76604725	76605007	ENSMUST00000011934.13_cds_121_0_chr2_76604726_r	0	-
chr2	76658228	76658312	ENSMUST00000099981.10_cds_189_0_chr2_76658229_r	0	-
chr2	76664178	76664265	ENSMUST00000099981.10_cds_162_0_chr2_76664179_r	0	-
chr2	76704054	76704342	ENSMUST00000099981.10_cds_98_0_chr2_76704055_r	0	-
chr2	76709401	76709689	ENSMUST00000099981.10_cds_91_0_chr2_76709402_r	0	-
chr2	76710718	76711000	ENSMUST00000099981.10_cds_89_0_chr2_76710719_r	0	-
chr2	76729181	76729460	ENSMUST00000099981.10_cds_56_0_chr2_76729182_r	0	-
chr2	76730323	76730611	ENSMUST00000099981.10_cds_53_0_chr2_76730324_r	0	-
chr2	76732184	76732466	ENSMUST00000099981.10_cds_49_0_chr2_76732185_r	0	-
chr2	76757430	76757619	ENSMUST00000011934.13_cds_42_0_chr2_76757431_r	0	-
chr2	76762789	76763074	ENSMUST00000011934.13_cds_40_0_chr2_76762790_r	0	-
chr2	76778171	76778416	ENSMUST00000011934.13_cds_22_0_chr2_76778172_r	0	-
chr2	76782263	76782522	ENSMUST00000011934.13_cds_16_0_chr2_76782264_r	0	-
chr2	76783344	76783632	ENSMUST00000011934.13_cds_14_0_chr2_76783345_r	0	-
chr2	76857935	76858119	ENSMUST00000049544.14_cds_19_0_chr2_76857936_r	0	-
chr2	76869779	76869929	ENSMUST00000049544.14_cds_16_0_chr2_76869780_r	0	-
chr2	76879922	76880102	ENSMUST00000049544.14_cds_11_0_chr2_76879923_r	0	-
chr2	77549794	77550083	ENSMUST00000111829.2_cds_2_0_chr2_77549795_r	0	-
chr2	79487490	79488693	ENSMUST00000111784.9_cds_10_0_chr2_79487491_f	0	+
chr2	79491197	79491348	ENSMUST00000111784.9_cds_13_0_chr2_79491198_f	0	+
chr2	79492652	79493108	ENSMUST00000111784.9_cds_14_0_chr2_79492653_f	0	+
chr2	80336516	80336626	ENSMUST00000028386.12_cds_28_0_chr2_80336517_r	0	-
chr2	80343020	80343101	ENSMUST00000028386.12_cds_25_0_chr2_80343021_r	0	-
chr2	82805182	82814126	ENSMUST00000143764.9_cds_15_0_chr2_82805183_f	0	+
chr2	83683713	83683947	ENSMUST00000051454.4_cds_1_0_chr2_83683714_f	0	+
chr2	84178548	84178702	ENSMUST00000074262.9_cds_10_0_chr2_84178549_r	0	-
chr2	84200750	84200861	ENSMUST00000074262.9_cds_6_0_chr2_84200751_r	0	-
chr2	84443279	84443433	ENSMUST00000036811.13_cds_9_0_chr2_84443280_r	0	-
chr2	84446823	84447287	ENSMUST00000111675.8_cds_1_0_chr2_84446824_r	0	-
chr2	84450262	84450798	ENSMUST00000036811.13_cds_5_0_chr2_84450263_r	0	-
chr2	84454613	84454808	ENSMUST00000036811.13_cds_2_0_chr2_84454614_r	0	-
chr2	84515534	84515791	ENSMUST00000102645.4_cds_1_0_chr2_84515535_f	0	+
chr2	84515946	84516043	ENSMUST00000102645.4_cds_2_0_chr2_84515947_f	0	+
chr2	84520193	84521053	ENSMUST00000035840.6_cds_10_0_chr2_84520194_r	0	-
chr2	84555872	84556478	ENSMUST00000028475.9_cds_1_0_chr2_84555873_r	0	-
chr2	84567075	84567309	ENSMUST00000238573.2_cds_1_0_chr2_84567076_f	0	+
chr2	84710731	84711213	ENSMUST00000151799.8_cds_1_0_chr2_84710732_r	0	-
chr2	84785774	84785961	ENSMUST00000090726.6_cds_10_0_chr2_84785775_f	0	+
chr2	84900331	84900701	ENSMUST00000048400.4_cds_2_0_chr2_84900332_f	0	+
chr2	84900950	84901101	ENSMUST00000048400.4_cds_3_0_chr2_84900951_f	0	+
chr2	85332374	85332572	ENSMUST00000099923.2_cds_2_0_chr2_85332375_r	0	-
chr2	85814185	85815142	ENSMUST00000056849.3_cds_1_0_chr2_85814186_f	0	+
chr2	87218050	87219031	ENSMUST00000215371.2_cds_1_0_chr2_87218051_f	0	+
chr2	89674409	89675315	ENSMUST00000214428.3_cds_1_0_chr2_89674410_r	0	-
chr2	89760154	89761090	ENSMUST00000102609.3_cds_2_0_chr2_89760155_f	0	+
chr2	89851481	89852408	ENSMUST00000216616.3_cds_1_0_chr2_89851482_r	0	-
chr2	90514265	90514476	ENSMUST00000057481.7_cds_3_0_chr2_90514266_f	0	+
chr2	90581775	90581962	ENSMUST00000238890.2_cds_3_0_chr2_90581776_f	0	+
chr2	90587679	90588030	ENSMUST00000238890.2_cds_6_0_chr2_90587680_f	0	+
chr2	90631380	90632163	ENSMUST00000037206.11_cds_8_0_chr2_90631381_f	0	+
chr2	90872198	90872357	ENSMUST00000050323.6_cds_2_0_chr2_90872199_f	0	+
chr2	90954728	90954853	ENSMUST00000111430.10_cds_14_0_chr2_90954729_f	0	+
chr2	90961908	90962097	ENSMUST00000111430.10_cds_24_0_chr2_90961909_f	0	+
chr2	90964758	90964954	ENSMUST00000111430.10_cds_28_0_chr2_90964759_f	0	+
chr2	90988329	90988488	ENSMUST00000075269.10_cds_21_0_chr2_90988330_r	0	-
chr2	90997852	90998063	ENSMUST00000075269.10_cds_11_0_chr2_90997853_r	0	-
chr2	91021083	91021292	ENSMUST00000002177.9_cds_4_0_chr2_91021084_r	0	-
chr2	91022133	91022400	ENSMUST00000002177.9_cds_3_0_chr2_91022134_r	0	-
chr2	91107319	91107479	ENSMUST00000064652.14_cds_8_0_chr2_91107320_r	0	-
chr2	91303902	91304016	ENSMUST00000028689.4_cds_3_0_chr2_91303903_f	0	+
chr2	91307865	91308096	ENSMUST00000028689.4_cds_11_0_chr2_91307866_f	0	+
chr2	91316098	91316307	ENSMUST00000028689.4_cds_16_0_chr2_91316099_f	0	+
chr2	91320979	91321111	ENSMUST00000028689.4_cds_21_0_chr2_91320980_f	0	+
chr2	91338813	91338955	ENSMUST00000028689.4_cds_36_0_chr2_91338814_f	0	+
chr2	91341773	91342106	ENSMUST00000028689.4_cds_37_0_chr2_91341774_f	0	+
chr2	91398981	91399092	ENSMUST00000111337.3_cds_13_0_chr2_91398982_f	0	+
chr2	91436590	91436770	ENSMUST00000111338.10_cds_35_0_chr2_91436591_f	0	+
chr2	91458666	91458848	ENSMUST00000111335.2_cds_11_0_chr2_91458667_r	0	-
chr2	91475319	91476818	ENSMUST00000099714.10_cds_4_0_chr2_91475320_r	0	-
chr2	91500490	91500619	ENSMUST00000090614.11_cds_11_0_chr2_91500491_f	0	+
chr2	91602635	91604092	ENSMUST00000045705.14_cds_6_0_chr2_91602636_f	0	+
chr2	91747671	91748168	ENSMUST00000045699.8_cds_16_0_chr2_91747672_f	0	+
chr2	91764510	91764631	ENSMUST00000028667.10_cds_27_0_chr2_91764511_r	0	-
chr2	91767782	91767982	ENSMUST00000028667.10_cds_19_0_chr2_91767783_r	0	-
chr2	92216139	92216312	ENSMUST00000050312.3_cds_6_0_chr2_92216140_r	0	-
chr2	92216915	92217728	ENSMUST00000050312.3_cds_4_0_chr2_92216916_r	0	-
chr2	92243980	92244292	ENSMUST00000090559.12_cds_6_0_chr2_92243981_r	0	-
chr2	92284559	92285119	ENSMUST00000067631.7_cds_1_0_chr2_92284560_r	0	-
chr2	92771097	92771323	ENSMUST00000028648.3_cds_1_0_chr2_92771098_f	0	+
chr2	92783707	92784012	ENSMUST00000028648.3_cds_5_0_chr2_92783708_f	0	+
chr2	92805250	92806206	ENSMUST00000111274.9_cds_6_0_chr2_92805251_r	0	-
chr2	92805594	92806206	ENSMUST00000238863.2_cds_6_0_chr2_92805595_r	0	-
chr2	92816577	92817131	ENSMUST00000111272.3_cds_5_0_chr2_92816578_r	0	-
chr2	92819576	92819998	ENSMUST00000111272.3_cds_4_0_chr2_92819577_r	0	-
chr2	93050363	93050558	ENSMUST00000028646.4_cds_3_0_chr2_93050364_r	0	-
chr2	93507576	93507906	ENSMUST00000042078.10_cds_3_0_chr2_93507577_f	0	+
chr2	94133889	94134033	ENSMUST00000055081.14_cds_13_0_chr2_94133890_r	0	-
chr2	94172971	94173142	ENSMUST00000055081.14_cds_6_0_chr2_94172972_r	0	-
chr2	101514845	101515141	ENSMUST00000004949.8_cds_2_0_chr2_101514846_f	0	+
chr2	101725479	101725605	ENSMUST00000028584.8_cds_1_0_chr2_101725480_f	0	+
chr2	101785173	101785519	ENSMUST00000058790.12_cds_4_0_chr2_101785174_r	0	-
chr2	101900277	101900403	ENSMUST00000058790.12_cds_2_0_chr2_101900278_r	0	-
chr2	101943877	101944024	ENSMUST00000058790.12_cds_1_0_chr2_101943878_r	0	-
chr2	102411077	102411254	ENSMUST00000028612.8_cds_1_0_chr2_102411078_f	0	+
chr2	102469555	102469788	ENSMUST00000028612.8_cds_8_0_chr2_102469556_f	0	+
chr2	102652552	102652631	ENSMUST00000005218.15_cds_17_0_chr2_102652553_r	0	-
chr2	102858620	102858779	ENSMUST00000011058.9_cds_8_0_chr2_102858621_r	0	-
chr2	103109862	103110108	ENSMUST00000090475.10_cds_2_0_chr2_103109863_r	0	-
chr2	103307093	103307265	ENSMUST00000028610.10_cds_1_0_chr2_103307094_r	0	-
chr2	103537921	103538018	ENSMUST00000076212.4_cds_7_0_chr2_103537922_f	0	+
chr2	103539624	103539851	ENSMUST00000076212.4_cds_9_0_chr2_103539625_f	0	+
chr2	103564719	103564870	ENSMUST00000028608.13_cds_13_0_chr2_103564720_r	0	-
chr2	103599779	103599974	ENSMUST00000028607.13_cds_15_0_chr2_103599780_r	0	-
chr2	103890226	103890430	ENSMUST00000028603.10_cds_10_0_chr2_103890227_f	0	+
chr2	103944319	103944525	ENSMUST00000040423.12_cds_3_0_chr2_103944320_f	0	+
chr2	103998182	103998533	ENSMUST00000136156.9_cds_16_0_chr2_103998183_r	0	-
chr2	104035403	104035585	ENSMUST00000136156.9_cds_13_0_chr2_104035404_r	0	-
chr2	104071418	104071581	ENSMUST00000136156.9_cds_6_0_chr2_104071419_r	0	-
chr2	104085300	104085915	ENSMUST00000136156.9_cds_2_0_chr2_104085301_r	0	-
chr2	104086342	104088896	ENSMUST00000230671.2_cds_1_0_chr2_104086343_r	0	-
chr2	104301093	104302190	ENSMUST00000028600.14_cds_1_0_chr2_104301094_r	0	-
chr2	104514438	104514611	ENSMUST00000028597.4_cds_8_0_chr2_104514439_r	0	-
chr2	104518722	104518919	ENSMUST00000028597.4_cds_6_0_chr2_104518723_r	0	-
chr2	104530186	104530319	ENSMUST00000028597.4_cds_2_0_chr2_104530187_r	0	-
chr2	104616864	104620542	ENSMUST00000231375.2_cds_2_0_chr2_104616865_r	0	-
chr2	104824813	104824947	ENSMUST00000111114.8_cds_16_0_chr2_104824814_f	0	+
chr2	105533074	105533206	ENSMUST00000122965.8_cds_9_0_chr2_105533075_r	0	-
chr2	107125267	107127232	ENSMUST00000037012.3_cds_1_0_chr2_107125268_f	0	+
chr2	109128681	109128794	ENSMUST00000028527.8_cds_8_0_chr2_109128682_f	0	+
chr2	109164665	109164773	ENSMUST00000028527.8_cds_14_0_chr2_109164666_f	0	+
chr2	109553726	109554497	ENSMUST00000053317.12_cds_1_0_chr2_109553727_f	0	+
chr2	109826898	109827114	ENSMUST00000046548.14_cds_4_0_chr2_109826899_f	0	+
chr2	110527370	110527535	ENSMUST00000099623.10_cds_16_0_chr2_110527371_r	0	-
chr2	110917917	110918870	ENSMUST00000240549.1_cds_58_0_chr2_110917918_r	0	-
chr2	111099798	111100710	ENSMUST00000214760.2_cds_1_0_chr2_111099799_r	0	-
chr2	111584595	111585534	ENSMUST00000207590.4_cds_1_0_chr2_111584596_f	0	+
chr2	111838590	111839529	ENSMUST00000213559.3_cds_1_0_chr2_111838591_r	0	-
chr2	111851258	111852197	ENSMUST00000213602.2_cds_1_0_chr2_111851259_r	0	-
chr2	112074327	112074410	ENSMUST00000028554.4_cds_8_0_chr2_112074328_f	0	+
chr2	112086004	112086713	ENSMUST00000043970.2_cds_1_0_chr2_112086005_r	0	-
chr2	112183236	112183405	ENSMUST00000028549.14_cds_17_0_chr2_112183237_f	0	+
chr2	112344794	112344972	ENSMUST00000003705.12_cds_1_0_chr2_112344795_f	0	+
chr2	112470957	112471018	ENSMUST00000080673.13_cds_95_0_chr2_112470958_r	0	-
chr2	112539414	112539655	ENSMUST00000080673.13_cds_66_0_chr2_112539415_r	0	-
chr2	112663874	112664667	ENSMUST00000080673.13_cds_34_0_chr2_112663875_r	0	-
chr2	112677745	112677921	ENSMUST00000080673.13_cds_28_0_chr2_112677746_r	0	-
chr2	112731144	112731386	ENSMUST00000080673.13_cds_17_0_chr2_112731145_r	0	-
chr2	113949157	113949379	ENSMUST00000043160.13_cds_25_0_chr2_113949158_r	0	-
chr2	113965132	113965300	ENSMUST00000043160.13_cds_17_0_chr2_113965133_r	0	-
chr2	113967350	113967529	ENSMUST00000043160.13_cds_16_0_chr2_113967351_r	0	-
chr2	113976108	113976211	ENSMUST00000043160.13_cds_13_0_chr2_113976109_r	0	-
chr2	114025949	114028067	ENSMUST00000050668.4_cds_1_0_chr2_114025950_r	0	-
chr2	117007782	117008430	ENSMUST00000028829.13_cds_6_0_chr2_117007783_f	0	+
chr2	117947964	117948138	ENSMUST00000039559.9_cds_7_0_chr2_117947965_f	0	+
chr2	117952926	117953161	ENSMUST00000039559.9_cds_16_0_chr2_117952927_f	0	+
chr2	117953748	117954020	ENSMUST00000039559.9_cds_18_0_chr2_117953749_f	0	+
chr2	118109709	118110835	ENSMUST00000039160.3_cds_2_0_chr2_118109710_r	0	-
chr2	118252443	118252979	ENSMUST00000005233.12_cds_8_0_chr2_118252444_f	0	+
chr2	118261276	118261704	ENSMUST00000005233.12_cds_11_0_chr2_118261277_f	0	+
chr2	118278756	118278993	ENSMUST00000005233.12_cds_20_0_chr2_118278757_f	0	+
chr2	118445924	118446016	ENSMUST00000038341.8_cds_7_0_chr2_118445925_f	0	+
chr2	118520214	118520871	ENSMUST00000099557.10_cds_4_0_chr2_118520215_f	0	+
chr2	118544215	118544380	ENSMUST00000102524.8_cds_19_0_chr2_118544216_r	0	-
chr2	118550140	118550241	ENSMUST00000102524.8_cds_7_0_chr2_118550141_r	0	-
chr2	118587694	118588237	ENSMUST00000059997.10_cds_10_0_chr2_118587695_r	0	-
chr2	118749613	118749996	ENSMUST00000036578.7_cds_2_0_chr2_118749614_f	0	+
chr2	118867398	118867695	ENSMUST00000028796.2_cds_1_0_chr2_118867399_f	0	+
chr2	118932979	118933102	ENSMUST00000028802.3_cds_21_0_chr2_118932980_f	0	+
chr2	119076839	119076965	ENSMUST00000028783.14_cds_6_0_chr2_119076840_f	0	+
chr2	119123399	119125270	ENSMUST00000037280.5_cds_3_0_chr2_119123400_f	0	+
chr2	119158409	119158673	ENSMUST00000102517.4_cds_3_0_chr2_119158410_f	0	+
chr2	119162623	119163326	ENSMUST00000102517.4_cds_8_0_chr2_119162624_f	0	+
chr2	119207827	119208043	ENSMUST00000049920.14_cds_34_0_chr2_119207828_r	0	-
chr2	119210043	119210203	ENSMUST00000049920.14_cds_33_0_chr2_119210044_r	0	-
chr2	119277336	119277540	ENSMUST00000049920.14_cds_8_0_chr2_119277337_r	0	-
chr2	119560374	119560452	ENSMUST00000028767.9_cds_14_0_chr2_119560375_f	0	+
chr2	119579842	119580059	ENSMUST00000028758.8_cds_2_0_chr2_119579843_f	0	+
chr2	119580153	119580358	ENSMUST00000028758.8_cds_3_0_chr2_119580154_f	0	+
chr2	119600367	119600563	ENSMUST00000048493.12_cds_18_0_chr2_119600368_r	0	-
chr2	119614214	119614395	ENSMUST00000048493.12_cds_1_0_chr2_119614215_r	0	-
chr2	119632028	119632212	ENSMUST00000028763.10_cds_1_0_chr2_119632029_f	0	+
chr2	119636095	119636211	ENSMUST00000028763.10_cds_5_0_chr2_119636096_f	0	+
chr2	119640385	119640515	ENSMUST00000028763.10_cds_9_0_chr2_119640386_f	0	+
chr2	119746911	119747854	ENSMUST00000046717.13_cds_2_0_chr2_119746912_f	0	+
chr2	119762984	119763167	ENSMUST00000046717.13_cds_10_0_chr2_119762985_f	0	+
chr2	119765629	119766147	ENSMUST00000046717.13_cds_12_0_chr2_119765630_f	0	+
chr2	119771702	119772326	ENSMUST00000046717.13_cds_14_0_chr2_119771703_f	0	+
chr2	119794172	119795446	ENSMUST00000046717.13_cds_24_0_chr2_119794173_f	0	+
chr2	119860769	119861023	ENSMUST00000044675.5_cds_2_0_chr2_119860770_f	0	+
chr2	119869343	119869566	ENSMUST00000126150.2_cds_12_0_chr2_119869344_f	0	+
chr2	119878746	119878951	ENSMUST00000156159.4_cds_55_0_chr2_119878747_r	0	-
chr2	119880542	119880729	ENSMUST00000156159.4_cds_52_0_chr2_119880543_r	0	-
chr2	119882008	119882155	ENSMUST00000156159.4_cds_49_0_chr2_119882009_r	0	-
chr2	119890745	119890913	ENSMUST00000156159.4_cds_36_0_chr2_119890746_r	0	-
chr2	119891765	119891915	ENSMUST00000156159.4_cds_34_0_chr2_119891766_r	0	-
chr2	119892564	119892747	ENSMUST00000156159.4_cds_32_0_chr2_119892565_r	0	-
chr2	119894084	119894230	ENSMUST00000156159.4_cds_29_0_chr2_119894085_r	0	-
chr2	119896427	119896628	ENSMUST00000156159.4_cds_25_0_chr2_119896428_r	0	-
chr2	119900767	119901055	ENSMUST00000156159.4_cds_17_0_chr2_119900768_r	0	-
chr2	119906989	119907190	ENSMUST00000156159.4_cds_9_0_chr2_119906990_r	0	-
chr2	119907672	119907902	ENSMUST00000156159.4_cds_7_0_chr2_119907673_r	0	-
chr2	119909830	119910462	ENSMUST00000156159.4_cds_5_0_chr2_119909831_r	0	-
chr2	119932500	119932913	ENSMUST00000028755.8_cds_3_0_chr2_119932501_r	0	-
chr2	120013184	120013320	ENSMUST00000090071.5_cds_10_0_chr2_120013185_r	0	-
chr2	120099249	120099436	ENSMUST00000094665.5_cds_18_0_chr2_120099250_r	0	-
chr2	120100433	120100628	ENSMUST00000094665.5_cds_16_0_chr2_120100434_r	0	-
chr2	120151367	120151517	ENSMUST00000028752.8_cds_21_0_chr2_120151368_r	0	-
chr2	120216254	120216372	ENSMUST00000090042.12_cds_6_0_chr2_120216255_r	0	-
chr2	120376323	120376385	ENSMUST00000055241.13_cds_2_0_chr2_120376324_r	0	-
chr2	120510288	120510498	ENSMUST00000180041.9_cds_11_0_chr2_120510289_f	0	+
chr2	120515336	120515516	ENSMUST00000180041.9_cds_14_0_chr2_120515337_f	0	+
chr2	120526224	120536061	ENSMUST00000180041.9_cds_21_0_chr2_120526225_f	0	+
chr2	120553090	120553239	ENSMUST00000110700.2_cds_22_0_chr2_120553091_r	0	-
chr2	120586310	120586527	ENSMUST00000028740.11_cds_11_0_chr2_120586311_r	0	-
chr2	120726976	120727074	ENSMUST00000028728.6_cds_32_0_chr2_120726977_r	0	-
chr2	120742478	120742578	ENSMUST00000028728.6_cds_25_0_chr2_120742479_r	0	-
chr2	120817063	120817188	ENSMUST00000067582.14_cds_5_0_chr2_120817064_f	0	+
chr2	120858124	120858302	ENSMUST00000023987.6_cds_5_0_chr2_120858125_r	0	-
chr2	120882895	120883135	ENSMUST00000028721.8_cds_8_0_chr2_120882896_r	0	-
chr2	120901212	120901390	ENSMUST00000028721.8_cds_5_0_chr2_120901213_r	0	-
chr2	120973004	120973135	ENSMUST00000119031.8_cds_2_0_chr2_120973005_f	0	+
chr2	121034813	121035029	ENSMUST00000110647.8_cds_21_0_chr2_121034814_r	0	-
chr2	121089624	121089749	ENSMUST00000110647.8_cds_4_0_chr2_121089625_r	0	-
chr2	121153674	121153857	ENSMUST00000132613.8_cds_3_0_chr2_121153675_r	0	-
chr2	121199405	121199541	ENSMUST00000038389.15_cds_18_0_chr2_121199406_r	0	-
chr2	121207122	121208500	ENSMUST00000038389.15_cds_3_0_chr2_121207123_r	0	-
chr2	121209477	121210263	ENSMUST00000038389.15_cds_1_0_chr2_121209478_r	0	-
chr2	121889902	121890036	ENSMUST00000036450.8_cds_33_0_chr2_121889903_r	0	-
chr2	121890651	121890850	ENSMUST00000036450.8_cds_31_0_chr2_121890652_r	0	-
chr2	121895389	121896137	ENSMUST00000036450.8_cds_29_0_chr2_121895390_r	0	-
chr2	121896725	121896940	ENSMUST00000036450.8_cds_28_0_chr2_121896726_r	0	-
chr2	121902535	121902790	ENSMUST00000036450.8_cds_24_0_chr2_121902536_r	0	-
chr2	121903326	121903486	ENSMUST00000036450.8_cds_23_0_chr2_121903327_r	0	-
chr2	121938517	121938966	ENSMUST00000036450.8_cds_5_0_chr2_121938518_r	0	-
chr2	121951665	121951789	ENSMUST00000028665.5_cds_16_0_chr2_121951666_r	0	-
chr2	122125565	122125662	ENSMUST00000053734.6_cds_7_0_chr2_122125566_r	0	-
chr2	122132141	122132356	ENSMUST00000028656.2_cds_4_0_chr2_122132142_f	0	+
chr2	122154832	122155005	ENSMUST00000099461.4_cds_10_0_chr2_122154833_f	0	+
chr2	122184245	122184441	ENSMUST00000143484.2_cds_1_0_chr2_122184246_r	0	-
chr2	122185955	122186096	ENSMUST00000139819.8_cds_2_0_chr2_122185956_r	0	-
chr2	122286039	122286237	ENSMUST00000110524.2_cds_13_0_chr2_122286040_f	0	+
chr2	125148189	125148421	ENSMUST00000028633.13_cds_63_0_chr2_125148190_r	0	-
chr2	125185724	125185850	ENSMUST00000028633.13_cds_39_0_chr2_125185725_r	0	-
chr2	125192165	125192291	ENSMUST00000028633.13_cds_34_0_chr2_125192166_r	0	-
chr2	125319416	125319515	ENSMUST00000028633.13_cds_3_0_chr2_125319417_r	0	-
chr2	125421293	125421944	ENSMUST00000089776.3_cds_20_0_chr2_125421294_r	0	-
chr2	125425711	125425984	ENSMUST00000089776.3_cds_18_0_chr2_125425712_r	0	-
chr2	125431375	125431485	ENSMUST00000089776.3_cds_14_0_chr2_125431376_r	0	-
chr2	125436792	125436991	ENSMUST00000089776.3_cds_12_0_chr2_125436793_r	0	-
chr2	125481183	125481437	ENSMUST00000042246.14_cds_10_0_chr2_125481184_r	0	-
chr2	125582184	125582837	ENSMUST00000053699.13_cds_17_0_chr2_125582185_r	0	-
chr2	125686729	125686855	ENSMUST00000028635.6_cds_3_0_chr2_125686730_r	0	-
chr2	125773172	125773325	ENSMUST00000028636.13_cds_6_0_chr2_125773173_f	0	+
chr2	125817179	125817381	ENSMUST00000028636.13_cds_8_0_chr2_125817180_f	0	+
chr2	126239507	126239716	ENSMUST00000040128.12_cds_12_0_chr2_126239508_r	0	-
chr2	126458095	126458268	ENSMUST00000028838.5_cds_1_0_chr2_126458096_r	0	-
chr2	126488482	126488668	ENSMUST00000039978.13_cds_7_0_chr2_126488483_r	0	-
chr2	126584043	126584601	ENSMUST00000028841.14_cds_10_0_chr2_126584044_f	0	+
chr2	126590105	126590368	ENSMUST00000028841.14_cds_12_0_chr2_126590106_f	0	+
chr2	126596768	126597005	ENSMUST00000028841.14_cds_15_0_chr2_126596769_f	0	+
chr2	126622307	126622490	ENSMUST00000028842.9_cds_1_0_chr2_126622308_r	0	-
chr2	126638257	126638368	ENSMUST00000136964.2_cds_3_0_chr2_126638258_r	0	-
chr2	126658679	126658864	ENSMUST00000028843.12_cds_23_0_chr2_126658680_r	0	-
chr2	126672048	126672183	ENSMUST00000028843.12_cds_14_0_chr2_126672049_r	0	-
chr2	126891179	126891482	ENSMUST00000002063.15_cds_13_0_chr2_126891180_f	0	+
chr2	126903445	126903958	ENSMUST00000002063.15_cds_17_0_chr2_126903446_f	0	+
chr2	127060948	127061119	ENSMUST00000103220.4_cds_13_0_chr2_127060949_f	0	+
chr2	127126014	127126501	ENSMUST00000125049.2_cds_1_0_chr2_127126015_f	0	+
chr2	127418854	127419864	ENSMUST00000077422.12_cds_4_0_chr2_127418855_r	0	-
chr2	127433733	127433871	ENSMUST00000028852.13_cds_2_0_chr2_127433734_f	0	+
chr2	127550756	127550879	ENSMUST00000028856.3_cds_2_0_chr2_127550757_r	0	-
chr2	127646101	127646270	ENSMUST00000028858.9_cds_22_0_chr2_127646102_r	0	-
chr2	127659171	127659398	ENSMUST00000028858.9_cds_9_0_chr2_127659172_r	0	-
chr2	128517590	128517811	ENSMUST00000014499.10_cds_8_0_chr2_128517591_r	0	-
chr2	128578482	128578583	ENSMUST00000014505.5_cds_2_0_chr2_128578483_f	0	+
chr2	128600962	128601146	ENSMUST00000014505.5_cds_6_0_chr2_128600963_f	0	+
chr2	128737136	128737509	ENSMUST00000110324.8_cds_8_0_chr2_128737137_f	0	+
chr2	128839524	128839792	ENSMUST00000110320.9_cds_3_0_chr2_128839525_f	0	+
chr2	128856255	128856758	ENSMUST00000110320.9_cds_9_0_chr2_128856256_f	0	+
chr2	128878324	128881528	ENSMUST00000145798.4_cds_2_0_chr2_128878325_r	0	-
chr2	128882618	128882802	ENSMUST00000145798.4_cds_1_0_chr2_128882619_r	0	-
chr2	128910774	128910853	ENSMUST00000035812.14_cds_1_0_chr2_128910775_f	0	+
chr2	128923129	128923265	ENSMUST00000035812.14_cds_3_0_chr2_128923130_f	0	+
chr2	128955420	128955702	ENSMUST00000028874.8_cds_8_0_chr2_128955421_f	0	+
chr2	129114416	129114477	ENSMUST00000052708.7_cds_6_0_chr2_129114417_r	0	-
chr2	129126776	129128020	ENSMUST00000052708.7_cds_3_0_chr2_129126777_r	0	-
chr2	129652407	129653120	ENSMUST00000165413.9_cds_2_0_chr2_129652408_f	0	+
chr2	129889607	129889741	ENSMUST00000110299.3_cds_11_0_chr2_129889608_f	0	+
chr2	129978348	129978591	ENSMUST00000028888.5_cds_2_0_chr2_129978349_f	0	+
chr2	129985291	129985534	ENSMUST00000028888.5_cds_8_0_chr2_129985292_f	0	+
chr2	129986869	129987211	ENSMUST00000028888.5_cds_9_0_chr2_129986870_f	0	+
chr2	130015526	130015679	ENSMUST00000103199.9_cds_3_0_chr2_130015527_r	0	-
chr2	130123326	130123460	ENSMUST00000028892.11_cds_6_0_chr2_130123327_r	0	-
chr2	130148327	130148484	ENSMUST00000110286.8_cds_1_0_chr2_130148328_f	0	+
chr2	130201690	130201824	ENSMUST00000110286.8_cds_8_0_chr2_130201691_f	0	+
chr2	130263809	130264056	ENSMUST00000089581.11_cds_4_0_chr2_130263810_r	0	-
chr2	130284254	130284424	ENSMUST00000028900.11_cds_20_0_chr2_130284255_f	0	+
chr2	130382402	130382569	ENSMUST00000028769.14_cds_11_0_chr2_130382403_f	0	+
chr2	130391610	130391762	ENSMUST00000028769.14_cds_18_0_chr2_130391611_f	0	+
chr2	130441433	130442631	ENSMUST00000028761.5_cds_3_0_chr2_130441434_r	0	-
chr2	130476685	130477384	ENSMUST00000089561.10_cds_3_0_chr2_130476686_r	0	-
chr2	130477692	130478547	ENSMUST00000089561.10_cds_2_0_chr2_130477693_r	0	-
chr2	130527950	130528209	ENSMUST00000099362.11_cds_14_0_chr2_130527951_r	0	-
chr2	130609529	130609600	ENSMUST00000044766.15_cds_17_0_chr2_130609530_r	0	-
chr2	130633771	130633907	ENSMUST00000044766.15_cds_9_0_chr2_130633772_r	0	-
chr2	130787933	130788139	ENSMUST00000028781.9_cds_4_0_chr2_130787934_f	0	+
chr2	130823823	130824009	ENSMUST00000028781.9_cds_16_0_chr2_130823824_f	0	+
chr2	130836040	130836134	ENSMUST00000028781.9_cds_19_0_chr2_130836041_f	0	+
chr2	130917613	130917925	ENSMUST00000028794.10_cds_11_0_chr2_130917614_r	0	-
chr2	130986485	130987138	ENSMUST00000099349.10_cds_12_0_chr2_130986486_f	0	+
chr2	131087122	131087589	ENSMUST00000041362.12_cds_5_0_chr2_131087123_f	0	+
chr2	131088283	131088709	ENSMUST00000041362.12_cds_6_0_chr2_131088284_f	0	+
chr2	131115830	131116183	ENSMUST00000145904.2_cds_1_0_chr2_131115831_f	0	+
chr2	131362331	131363091	ENSMUST00000028806.12_cds_4_0_chr2_131362332_f	0	+
chr2	131362841	131363091	ENSMUST00000110181.8_cds_4_0_chr2_131362842_f	0	+
chr2	131794928	131795475	ENSMUST00000124100.8_cds_3_0_chr2_131794929_f	0	+
chr2	132215313	132216010	ENSMUST00000142766.2_cds_1_0_chr2_132215314_r	0	-
chr2	132781201	132781435	ENSMUST00000038280.5_cds_2_0_chr2_132781202_r	0	-
chr2	133396345	133396688	ENSMUST00000028836.7_cds_1_0_chr2_133396346_f	0	+
chr2	133402793	133403635	ENSMUST00000028836.7_cds_2_0_chr2_133402794_f	0	+
chr2	134390048	134390200	ENSMUST00000028704.3_cds_1_0_chr2_134390049_r	0	-
chr2	135179356	135179481	ENSMUST00000070724.12_cds_17_0_chr2_135179357_f	0	+
chr2	135186077	135186242	ENSMUST00000070724.12_cds_19_0_chr2_135186078_f	0	+
chr2	135212340	135212521	ENSMUST00000070724.12_cds_26_0_chr2_135212341_f	0	+
chr2	135796834	135796919	ENSMUST00000110109.8_cds_15_0_chr2_135796835_f	0	+
chr2	135810240	135810365	ENSMUST00000110109.8_cds_21_0_chr2_135810241_f	0	+
chr2	135942656	135943148	ENSMUST00000035264.9_cds_5_0_chr2_135942657_r	0	-
chr2	135958096	135958882	ENSMUST00000035264.9_cds_4_0_chr2_135958097_r	0	-
chr2	136386502	136386702	ENSMUST00000121717.2_cds_3_0_chr2_136386503_f	0	+
chr2	136722170	136723155	ENSMUST00000028730.13_cds_2_0_chr2_136722171_r	0	-
chr2	136924943	136925401	ENSMUST00000028735.8_cds_25_0_chr2_136924944_r	0	-
chr2	139598896	139599414	ENSMUST00000184404.8_cds_5_0_chr2_139598897_f	0	+
chr2	140000399	140000552	ENSMUST00000046030.8_cds_5_0_chr2_140000400_r	0	-
chr2	142553614	142554958	ENSMUST00000043589.8_cds_18_0_chr2_142553615_r	0	-
chr2	142704346	142704460	ENSMUST00000043589.8_cds_2_0_chr2_142704347_r	0	-
chr2	143635008	143635224	ENSMUST00000028905.10_cds_8_0_chr2_143635009_f	0	+
chr2	143655244	143655731	ENSMUST00000028905.10_cds_11_0_chr2_143655245_f	0	+
chr2	143683593	143683719	ENSMUST00000028907.14_cds_4_0_chr2_143683594_r	0	-
chr2	143690847	143690943	ENSMUST00000028907.14_cds_2_0_chr2_143690848_r	0	-
chr2	143797033	143797126	ENSMUST00000016072.12_cds_12_0_chr2_143797034_r	0	-
chr2	143809359	143809513	ENSMUST00000016072.12_cds_6_0_chr2_143809360_r	0	-
chr2	143811329	143811482	ENSMUST00000016072.12_cds_4_0_chr2_143811330_r	0	-
chr2	144100976	144101098	ENSMUST00000028909.5_cds_3_0_chr2_144100977_r	0	-
chr2	144159630	144159820	ENSMUST00000037423.4_cds_2_0_chr2_144159631_r	0	-
chr2	144235223	144235640	ENSMUST00000028911.15_cds_5_0_chr2_144235224_f	0	+
chr2	144235735	144236298	ENSMUST00000028911.15_cds_6_0_chr2_144235736_f	0	+
chr2	144385702	144385929	ENSMUST00000028915.6_cds_4_0_chr2_144385703_r	0	-
chr2	144423863	144424017	ENSMUST00000028916.15_cds_13_0_chr2_144423864_f	0	+
chr2	144459111	144459347	ENSMUST00000028917.7_cds_2_0_chr2_144459112_f	0	+
chr2	146156842	146156970	ENSMUST00000109986.9_cds_37_0_chr2_146156843_r	0	-
chr2	146183897	146184669	ENSMUST00000109986.9_cds_32_0_chr2_146183898_r	0	-
chr2	146253965	146254079	ENSMUST00000109986.9_cds_17_0_chr2_146253966_r	0	-
chr2	146270524	146270636	ENSMUST00000109986.9_cds_13_0_chr2_146270525_r	0	-
chr2	146732900	146733204	ENSMUST00000099278.9_cds_5_0_chr2_146732901_f	0	+
chr2	146783929	146784095	ENSMUST00000099278.9_cds_7_0_chr2_146783930_f	0	+
chr2	147210298	147210515	ENSMUST00000109968.3_cds_3_0_chr2_147210299_f	0	+
chr2	148529923	148530091	ENSMUST00000028928.8_cds_3_0_chr2_148529924_f	0	+
chr2	149959075	149960120	ENSMUST00000089207.13_cds_3_0_chr2_149959076_r	0	-
chr2	150526330	150526508	ENSMUST00000046095.10_cds_3_0_chr2_150526331_r	0	-
chr2	150594961	150595253	ENSMUST00000094467.6_cds_1_0_chr2_150594962_f	0	+
chr2	150605485	150605565	ENSMUST00000094467.6_cds_7_0_chr2_150605486_f	0	+
chr2	150660765	150660880	ENSMUST00000045441.8_cds_11_0_chr2_150660766_f	0	+
chr2	150778866	150778980	ENSMUST00000109896.8_cds_22_0_chr2_150778867_r	0	-
chr2	150791258	150792299	ENSMUST00000109896.8_cds_16_0_chr2_150791259_r	0	-
chr2	150821352	150821449	ENSMUST00000109896.8_cds_2_0_chr2_150821353_r	0	-
chr2	150821917	150822100	ENSMUST00000109896.8_cds_1_0_chr2_150821918_r	0	-
chr2	151435339	151436519	ENSMUST00000028951.14_cds_5_0_chr2_151435340_r	0	-
chr2	151442176	151442383	ENSMUST00000028951.14_cds_3_0_chr2_151442177_r	0	-
chr2	151522763	151522994	ENSMUST00000149319.2_cds_1_0_chr2_151522764_r	0	-
chr2	151709675	151709864	ENSMUST00000042217.4_cds_1_0_chr2_151709676_f	0	+
chr2	151771299	151771538	ENSMUST00000028955.6_cds_3_0_chr2_151771300_f	0	+
chr2	151780824	151780991	ENSMUST00000028955.6_cds_6_0_chr2_151780825_f	0	+
chr2	151846040	151846598	ENSMUST00000073228.12_cds_1_0_chr2_151846041_f	0	+
chr2	151847451	151847939	ENSMUST00000073228.12_cds_2_0_chr2_151847452_f	0	+
chr2	151849865	151850078	ENSMUST00000073228.12_cds_4_0_chr2_151849866_f	0	+
chr2	152153236	152153424	ENSMUST00000028963.14_cds_6_0_chr2_152153237_f	0	+
chr2	152153629	152153885	ENSMUST00000028963.14_cds_7_0_chr2_152153630_f	0	+
chr2	152172879	152173024	ENSMUST00000028964.14_cds_2_0_chr2_152172880_r	0	-
chr2	152181634	152181927	ENSMUST00000040312.7_cds_2_0_chr2_152181635_r	0	-
chr2	152475375	152475577	ENSMUST00000000369.4_cds_3_0_chr2_152475376_f	0	+
chr2	152722934	152723086	ENSMUST00000028969.9_cds_8_0_chr2_152722935_f	0	+
chr2	152755364	152755660	ENSMUST00000028970.8_cds_2_0_chr2_152755365_f	0	+
chr2	152785100	152785373	ENSMUST00000123121.9_cds_6_0_chr2_152785101_r	0	-
chr2	152786070	152786242	ENSMUST00000123121.9_cds_5_0_chr2_152786071_r	0	-
chr2	152842020	152842217	ENSMUST00000099197.9_cds_11_0_chr2_152842021_f	0	+
chr2	152894633	152894836	ENSMUST00000037235.7_cds_1_0_chr2_152894634_f	0	+
chr2	152913677	152914132	ENSMUST00000109800.2_cds_4_0_chr2_152913678_f	0	+
chr2	152920401	152920531	ENSMUST00000109800.2_cds_6_0_chr2_152920402_f	0	+
chr2	152973140	152973244	ENSMUST00000003370.14_cds_5_0_chr2_152973141_f	0	+
chr2	153045701	153045821	ENSMUST00000089027.3_cds_15_0_chr2_153045702_f	0	+
chr2	153077719	153077979	ENSMUST00000056924.14_cds_1_0_chr2_153077720_r	0	-
chr2	153101247	153101712	ENSMUST00000123487.2_cds_0_0_chr2_153101248_f	0	+
chr2	153158200	153159604	ENSMUST00000028977.7_cds_1_0_chr2_153158201_f	0	+
chr2	153241158	153243993	ENSMUST00000109790.2_cds_12_0_chr2_153241159_f	0	+
chr2	153259607	153259799	ENSMUST00000035346.14_cds_7_0_chr2_153259608_r	0	-
chr2	153262451	153262729	ENSMUST00000035346.14_cds_5_0_chr2_153262452_r	0	-
chr2	153656298	153656526	ENSMUST00000126656.4_cds_16_0_chr2_153656299_f	0	+
chr2	153783763	153784976	ENSMUST00000154281.3_cds_2_0_chr2_153783764_f	0	+
chr2	153784462	153784976	ENSMUST00000109757.8_cds_3_0_chr2_153784463_f	0	+
chr2	154202476	154202687	ENSMUST00000109731.8_cds_6_0_chr2_154202477_r	0	-
chr2	154219927	154220136	ENSMUST00000109728.8_cds_5_0_chr2_154219928_r	0	-
chr2	154376803	154377100	ENSMUST00000045270.15_cds_10_0_chr2_154376804_f	0	+
chr2	154429748	154430012	ENSMUST00000000896.11_cds_3_0_chr2_154429749_r	0	-
chr2	154466774	154466971	ENSMUST00000081926.13_cds_2_0_chr2_154466775_f	0	+
chr2	154479933	154480142	ENSMUST00000081926.13_cds_9_0_chr2_154479934_f	0	+
chr2	154699197	154699453	ENSMUST00000029120.14_cds_2_0_chr2_154699198_f	0	+
chr2	155177280	155177343	ENSMUST00000077626.13_cds_3_0_chr2_155177281_r	0	-
chr2	155344555	155344752	ENSMUST00000029131.11_cds_6_0_chr2_155344556_r	0	-
chr2	155413438	155413505	ENSMUST00000079691.13_cds_8_0_chr2_155413439_r	0	-
chr2	155455352	155455496	ENSMUST00000092995.6_cds_3_0_chr2_155455353_f	0	+
chr2	155467770	155467907	ENSMUST00000092995.6_cds_22_0_chr2_155467771_f	0	+
chr2	155468256	155468512	ENSMUST00000092995.6_cds_23_0_chr2_155468257_f	0	+
chr2	155472930	155473280	ENSMUST00000092995.6_cds_32_0_chr2_155472931_f	0	+
chr2	155474067	155474464	ENSMUST00000092995.6_cds_35_0_chr2_155474068_f	0	+
chr2	155492338	155492505	ENSMUST00000103140.5_cds_8_0_chr2_155492339_r	0	-
chr2	155634446	155634595	ENSMUST00000029141.6_cds_1_0_chr2_155634447_f	0	+
chr2	155652191	155652406	ENSMUST00000029141.6_cds_5_0_chr2_155652192_f	0	+
chr2	155655815	155656082	ENSMUST00000029141.6_cds_7_0_chr2_155655816_f	0	+
chr2	155671102	155672534	ENSMUST00000029143.7_cds_3_0_chr2_155671103_r	0	-
chr2	155803891	155804074	ENSMUST00000109618.2_cds_1_0_chr2_155803892_f	0	+
chr2	155807232	155807484	ENSMUST00000109618.2_cds_6_0_chr2_155807233_f	0	+
chr2	155811914	155812156	ENSMUST00000109619.9_cds_10_0_chr2_155811915_f	0	+
chr2	155812632	155812815	ENSMUST00000109619.9_cds_11_0_chr2_155812633_f	0	+
chr2	155832135	155834694	ENSMUST00000109619.9_cds_27_0_chr2_155832136_f	0	+
chr2	155862261	155862503	ENSMUST00000109611.8_cds_41_0_chr2_155862262_r	0	-
chr2	155865864	155866019	ENSMUST00000109611.8_cds_37_0_chr2_155865865_r	0	-
chr2	155866552	155866723	ENSMUST00000109611.8_cds_36_0_chr2_155866553_r	0	-
chr2	155879268	155879421	ENSMUST00000109611.8_cds_21_0_chr2_155879269_r	0	-
chr2	155887328	155887699	ENSMUST00000109611.8_cds_14_0_chr2_155887329_r	0	-
chr2	155887988	155888175	ENSMUST00000109611.8_cds_13_0_chr2_155887989_r	0	-
chr2	156149213	156149356	ENSMUST00000037401.10_cds_17_0_chr2_156149214_f	0	+
chr2	156345564	156345783	ENSMUST00000029155.16_cds_6_0_chr2_156345565_f	0	+
chr2	156351051	156351227	ENSMUST00000029155.16_cds_10_0_chr2_156351052_f	0	+
chr2	156352652	156352801	ENSMUST00000029155.16_cds_11_0_chr2_156352653_f	0	+
chr2	156366800	156367208	ENSMUST00000029155.16_cds_14_0_chr2_156366801_f	0	+
chr2	156546329	156546574	ENSMUST00000070782.13_cds_1_0_chr2_156546330_f	0	+
chr2	156552940	156553181	ENSMUST00000070782.13_cds_4_0_chr2_156552941_f	0	+
chr2	156838652	156838740	ENSMUST00000103129.9_cds_9_0_chr2_156838653_r	0	-
chr2	156862109	156863457	ENSMUST00000069098.7_cds_13_0_chr2_156862110_r	0	-
chr2	156871399	156871567	ENSMUST00000069098.7_cds_9_0_chr2_156871400_r	0	-
chr2	156872707	156872938	ENSMUST00000069098.7_cds_7_0_chr2_156872708_r	0	-
chr2	156881746	156882922	ENSMUST00000069098.7_cds_4_0_chr2_156881747_r	0	-
chr2	156902107	156902332	ENSMUST00000069098.7_cds_1_0_chr2_156902108_r	0	-
chr2	157067357	157067548	ENSMUST00000143663.2_cds_13_0_chr2_157067358_r	0	-
chr2	157098246	157098391	ENSMUST00000143663.2_cds_5_0_chr2_157098247_r	0	-
chr2	157221024	157221174	ENSMUST00000081202.6_cds_1_0_chr2_157221025_f	0	+
chr2	157900571	157900747	ENSMUST00000029180.14_cds_5_0_chr2_157900572_f	0	+
chr2	157976170	157976289	ENSMUST00000103122.10_cds_3_0_chr2_157976171_r	0	-
chr2	157984914	157985094	ENSMUST00000103122.10_cds_1_0_chr2_157984915_r	0	-
chr2	158042073	158042286	ENSMUST00000046944.6_cds_12_0_chr2_158042074_r	0	-
chr2	158057747	158057930	ENSMUST00000046944.6_cds_3_0_chr2_158057748_r	0	-
chr2	158058352	158059697	ENSMUST00000046944.6_cds_2_0_chr2_158058353_r	0	-
chr2	158062317	158062515	ENSMUST00000046944.6_cds_1_0_chr2_158062318_r	0	-
chr2	158369013	158369210	ENSMUST00000099133.11_cds_1_0_chr2_158369014_f	0	+
chr2	158373074	158373292	ENSMUST00000099133.11_cds_2_0_chr2_158373075_f	0	+
chr2	158381631	158381791	ENSMUST00000099133.11_cds_8_0_chr2_158381632_f	0	+
chr2	158389538	158389714	ENSMUST00000099133.11_cds_12_0_chr2_158389539_f	0	+
chr2	158468246	158468476	ENSMUST00000045644.9_cds_1_0_chr2_158468247_f	0	+
chr2	158473382	158473600	ENSMUST00000045644.9_cds_3_0_chr2_158473383_f	0	+
chr2	158478587	158478720	ENSMUST00000045644.9_cds_7_0_chr2_158478588_f	0	+
chr2	158599057	158599226	ENSMUST00000045503.11_cds_9_0_chr2_158599058_f	0	+
chr2	158625052	158625177	ENSMUST00000029183.3_cds_2_0_chr2_158625053_f	0	+
chr2	160535615	160535722	ENSMUST00000109468.3_cds_7_0_chr2_160535616_f	0	+
chr2	160547096	160547241	ENSMUST00000109468.3_cds_12_0_chr2_160547097_f	0	+
chr2	160556000	160556186	ENSMUST00000109468.3_cds_14_0_chr2_160556001_f	0	+
chr2	160559306	160559434	ENSMUST00000109468.3_cds_17_0_chr2_160559307_f	0	+
chr2	160601601	160601826	ENSMUST00000103115.8_cds_26_0_chr2_160601602_f	0	+
chr2	160737242	160737493	ENSMUST00000040872.13_cds_3_0_chr2_160737243_f	0	+
chr2	160743547	160743670	ENSMUST00000109457.3_cds_11_0_chr2_160743548_f	0	+
chr2	160749470	160751095	ENSMUST00000109454.8_cds_3_0_chr2_160749471_r	0	-
chr2	160751526	160751750	ENSMUST00000109454.8_cds_2_0_chr2_160751527_r	0	-
chr2	160826377	160826580	ENSMUST00000039782.14_cds_20_0_chr2_160826378_r	0	-
chr2	160834034	160834199	ENSMUST00000039782.14_cds_17_0_chr2_160834035_r	0	-
chr2	160854941	160855152	ENSMUST00000039782.14_cds_15_0_chr2_160854942_r	0	-
chr2	160859095	160859239	ENSMUST00000039782.14_cds_13_0_chr2_160859096_r	0	-
chr2	160859945	160860122	ENSMUST00000039782.14_cds_12_0_chr2_160859946_r	0	-
chr2	161375400	161375564	ENSMUST00000109441.2_cds_28_0_chr2_161375401_r	0	-
chr2	161977131	161977425	ENSMUST00000109441.2_cds_6_0_chr2_161977132_r	0	-
chr2	162776331	162776677	ENSMUST00000130411.7_cds_5_0_chr2_162776332_f	0	+
chr2	162809171	162809369	ENSMUST00000035751.12_cds_18_0_chr2_162809172_f	0	+
chr2	162884610	162884719	ENSMUST00000018002.13_cds_11_0_chr2_162884611_f	0	+
chr2	162906199	162906420	ENSMUST00000018005.10_cds_4_0_chr2_162906200_f	0	+
chr2	163163340	163163468	ENSMUST00000099110.10_cds_7_0_chr2_163163341_f	0	+
chr2	163181152	163181892	ENSMUST00000017961.11_cds_3_0_chr2_163181153_r	0	-
chr2	163289418	163289592	ENSMUST00000018087.13_cds_2_0_chr2_163289419_f	0	+
chr2	163293420	163293535	ENSMUST00000018087.13_cds_4_0_chr2_163293421_f	0	+
chr2	163311422	163312038	ENSMUST00000109418.2_cds_1_0_chr2_163311423_r	0	-
chr2	163408040	163408277	ENSMUST00000109411.8_cds_7_0_chr2_163408041_f	0	+
chr2	163574176	163574292	ENSMUST00000017841.4_cds_4_0_chr2_163574177_r	0	-
chr2	163577268	163577391	ENSMUST00000017841.4_cds_2_0_chr2_163577269_r	0	-
chr2	163667060	163667277	ENSMUST00000029188.8_cds_2_0_chr2_163667061_f	0	+
chr2	163670771	163671029	ENSMUST00000029188.8_cds_3_0_chr2_163670772_f	0	+
chr2	163705822	163706041	ENSMUST00000044734.3_cds_5_0_chr2_163705823_r	0	-
chr2	163853524	163853824	ENSMUST00000018470.10_cds_1_0_chr2_163853525_f	0	+
chr2	163877164	163877302	ENSMUST00000067715.5_cds_5_0_chr2_163877165_f	0	+
chr2	163906811	163906964	ENSMUST00000018466.4_cds_2_0_chr2_163906812_r	0	-
chr2	164009731	164010757	ENSMUST00000045196.4_cds_2_0_chr2_164009732_r	0	-
chr2	164020409	164020561	ENSMUST00000045127.12_cds_2_0_chr2_164020410_r	0	-
chr2	164235015	164235429	ENSMUST00000103103.10_cds_7_0_chr2_164235016_r	0	-
chr2	164242447	164243017	ENSMUST00000103103.10_cds_2_0_chr2_164242448_r	0	-
chr2	164641639	164641865	ENSMUST00000017451.7_cds_2_0_chr2_164641640_r	0	-
chr2	164694392	164694456	ENSMUST00000059954.14_cds_6_0_chr2_164694393_r	0	-
chr2	164727278	164727416	ENSMUST00000041643.5_cds_4_0_chr2_164727279_f	0	+
chr2	164731013	164731186	ENSMUST00000041643.5_cds_11_0_chr2_164731014_f	0	+
chr2	164731473	164731658	ENSMUST00000041643.5_cds_13_0_chr2_164731474_f	0	+
chr2	164736444	164736819	ENSMUST00000041361.14_cds_19_0_chr2_164736445_r	0	-
chr2	164737907	164738167	ENSMUST00000041361.14_cds_17_0_chr2_164737908_r	0	-
chr2	164741790	164741951	ENSMUST00000041361.14_cds_13_0_chr2_164741791_r	0	-
chr2	164744127	164744305	ENSMUST00000041361.14_cds_8_0_chr2_164744128_r	0	-
chr2	164744415	164744656	ENSMUST00000041361.14_cds_7_0_chr2_164744416_r	0	-
chr2	164746760	164746907	ENSMUST00000041361.14_cds_6_0_chr2_164746761_r	0	-
chr2	164749572	164749878	ENSMUST00000041361.14_cds_4_0_chr2_164749573_r	0	-
chr2	164821198	164821440	ENSMUST00000099092.8_cds_6_0_chr2_164821199_f	0	+
chr2	164830921	164831026	ENSMUST00000099092.8_cds_15_0_chr2_164830922_f	0	+
chr2	164835559	164835729	ENSMUST00000099092.8_cds_18_0_chr2_164835560_f	0	+
chr2	164844535	164844879	ENSMUST00000122070.2_cds_6_0_chr2_164844536_r	0	-
chr2	164852370	164852507	ENSMUST00000040381.15_cds_3_0_chr2_164852371_r	0	-
chr2	164958059	164958311	ENSMUST00000065438.13_cds_10_0_chr2_164958060_r	0	-
chr2	164983973	164984227	ENSMUST00000065438.13_cds_6_0_chr2_164983974_r	0	-
chr2	164985561	164985755	ENSMUST00000065438.13_cds_5_0_chr2_164985562_r	0	-
chr2	164988524	164988692	ENSMUST00000065438.13_cds_4_0_chr2_164988525_r	0	-
chr2	165012542	165012837	ENSMUST00000065438.13_cds_2_0_chr2_165012543_r	0	-
chr2	165137163	165137276	ENSMUST00000071699.11_cds_16_0_chr2_165137164_r	0	-
chr2	165222001	165223806	ENSMUST00000103084.4_cds_4_0_chr2_165222002_r	0	-
chr2	165237765	165238218	ENSMUST00000029213.5_cds_2_0_chr2_165237766_r	0	-
chr2	165239140	165240140	ENSMUST00000029213.5_cds_1_0_chr2_165239141_r	0	-
chr2	165253789	165253951	ENSMUST00000029208.15_cds_10_0_chr2_165253790_r	0	-
chr2	165275956	165276136	ENSMUST00000029208.15_cds_4_0_chr2_165275957_r	0	-
chr2	165290441	165290707	ENSMUST00000029208.15_cds_1_0_chr2_165290442_r	0	-
chr2	165356345	165357617	ENSMUST00000029196.5_cds_1_0_chr2_165356346_f	0	+
chr2	165529538	165529655	ENSMUST00000063433.8_cds_4_0_chr2_165529539_f	0	+
chr2	165636314	165636554	ENSMUST00000018050.14_cds_19_0_chr2_165636315_r	0	-
chr2	165647106	165647297	ENSMUST00000018050.14_cds_16_0_chr2_165647107_r	0	-
chr2	165896690	165897559	ENSMUST00000109252.8_cds_11_0_chr2_165896691_f	0	+
chr2	165920956	165921099	ENSMUST00000088086.4_cds_16_0_chr2_165920957_r	0	-
chr2	165921379	165921549	ENSMUST00000088086.4_cds_15_0_chr2_165921380_r	0	-
chr2	166411265	166411368	ENSMUST00000036719.12_cds_37_0_chr2_166411266_r	0	-
chr2	166412254	166412427	ENSMUST00000036719.12_cds_36_0_chr2_166412255_r	0	-
chr2	166431429	166431566	ENSMUST00000036719.12_cds_19_0_chr2_166431430_r	0	-
chr2	166451657	166451805	ENSMUST00000036719.12_cds_9_0_chr2_166451658_r	0	-
chr2	166459752	166459886	ENSMUST00000036719.12_cds_6_0_chr2_166459753_r	0	-
chr2	166677532	166677712	ENSMUST00000099078.10_cds_4_0_chr2_166677533_f	0	+
chr2	166698326	166698510	ENSMUST00000099078.10_cds_13_0_chr2_166698327_f	0	+
chr2	166701182	166701294	ENSMUST00000099078.10_cds_14_0_chr2_166701183_f	0	+
chr2	166701705	166701911	ENSMUST00000099078.10_cds_15_0_chr2_166701706_f	0	+
chr2	166718412	166718548	ENSMUST00000099078.10_cds_30_0_chr2_166718413_f	0	+
chr2	166727698	166727829	ENSMUST00000099078.10_cds_34_0_chr2_166727699_f	0	+
chr2	166786296	166786528	ENSMUST00000002790.14_cds_23_0_chr2_166786297_f	0	+
chr2	166805348	166805514	ENSMUST00000049412.12_cds_2_0_chr2_166805349_r	0	-
chr2	166871404	166871582	ENSMUST00000018143.16_cds_13_0_chr2_166871405_f	0	+
chr2	166890352	166890501	ENSMUST00000048988.14_cds_4_0_chr2_166890353_r	0	-
chr2	167049101	167049283	ENSMUST00000018113.8_cds_7_0_chr2_167049102_r	0	-
chr2	167056727	167056909	ENSMUST00000018113.8_cds_5_0_chr2_167056728_r	0	-
chr2	167266038	167266217	ENSMUST00000047815.13_cds_1_0_chr2_167266039_f	0	+
chr2	167299246	167299385	ENSMUST00000047815.13_cds_8_0_chr2_167299247_f	0	+
chr2	167307260	167307377	ENSMUST00000047815.13_cds_10_0_chr2_167307261_f	0	+
chr2	167313301	167313522	ENSMUST00000047815.13_cds_13_0_chr2_167313302_f	0	+
chr2	167813612	167813750	ENSMUST00000029053.8_cds_4_0_chr2_167813613_f	0	+
chr2	167826364	167826526	ENSMUST00000099073.3_cds_16_0_chr2_167826365_r	0	-
chr2	167826992	167827128	ENSMUST00000099073.3_cds_15_0_chr2_167826993_r	0	-
chr2	167831173	167831725	ENSMUST00000099073.3_cds_12_0_chr2_167831174_r	0	-
chr2	167835405	167835555	ENSMUST00000099073.3_cds_6_0_chr2_167835406_r	0	-
chr2	168346364	168347054	ENSMUST00000074618.10_cds_8_0_chr2_168346365_r	0	-
chr2	168376837	168377010	ENSMUST00000029057.13_cds_4_0_chr2_168376838_r	0	-
chr2	168503848	168504010	ENSMUST00000109175.9_cds_14_0_chr2_168503849_r	0	-
chr2	168594373	168594660	ENSMUST00000029061.12_cds_2_0_chr2_168594374_r	0	-
chr2	168741704	168741956	ENSMUST00000109162.9_cds_7_0_chr2_168741705_r	0	-
chr2	168793464	168793698	ENSMUST00000087971.11_cds_1_0_chr2_168793465_r	0	-
chr2	169955980	169957492	ENSMUST00000109155.8_cds_4_0_chr2_169955981_r	0	-
chr2	169960938	169962325	ENSMUST00000109155.8_cds_2_0_chr2_169960939_r	0	-
chr2	172214880	172215049	ENSMUST00000116375.2_cds_1_0_chr2_172214881_f	0	+
chr2	172258039	172258462	ENSMUST00000099061.9_cds_1_0_chr2_172258040_f	0	+
chr2	172395335	172395552	ENSMUST00000030391.9_cds_3_0_chr2_172395336_f	0	+
chr2	172399010	172399296	ENSMUST00000030391.9_cds_6_0_chr2_172399011_f	0	+
chr2	172721118	172721316	ENSMUST00000009143.8_cds_3_0_chr2_172721119_r	0	-
chr2	172827150	172827298	ENSMUST00000109126.5_cds_3_0_chr2_172827151_f	0	+
chr2	172845299	172845404	ENSMUST00000029013.10_cds_2_0_chr2_172845300_f	0	+
chr2	172936459	172936575	ENSMUST00000094287.10_cds_10_0_chr2_172936460_r	0	-
chr2	172943674	172943857	ENSMUST00000094287.10_cds_8_0_chr2_172943675_r	0	-
chr2	172947824	172947985	ENSMUST00000094287.10_cds_7_0_chr2_172947825_r	0	-
chr2	172954036	172954170	ENSMUST00000094287.10_cds_4_0_chr2_172954037_r	0	-
chr2	172958970	172959196	ENSMUST00000094287.10_cds_2_0_chr2_172958971_r	0	-
chr2	173619855	173620014	ENSMUST00000067530.6_cds_5_0_chr2_173619856_f	0	+
chr2	174142223	174142498	ENSMUST00000087877.11_cds_1_0_chr2_174142224_f	0	+
chr2	174176004	174176077	ENSMUST00000080493.12_cds_1_0_chr2_174176005_f	0	+
chr2	178062063	178063201	ENSMUST00000094251.11_cds_3_0_chr2_178062064_f	0	+
chr2	178108351	178108620	ENSMUST00000042092.9_cds_7_0_chr2_178108352_f	0	+
chr2	179422046	179422273	ENSMUST00000000314.13_cds_2_0_chr2_179422047_f	0	+
chr2	179566209	179566379	ENSMUST00000041618.13_cds_9_0_chr2_179566210_r	0	-
chr2	179571069	179571217	ENSMUST00000041618.13_cds_7_0_chr2_179571070_r	0	-
chr2	179573772	179574018	ENSMUST00000041618.13_cds_6_0_chr2_179573773_r	0	-
chr2	179696811	179696956	ENSMUST00000041126.9_cds_3_0_chr2_179696812_f	0	+
chr2	179821044	179821321	ENSMUST00000015791.6_cds_67_0_chr2_179821045_r	0	-
chr2	179825112	179825267	ENSMUST00000015791.6_cds_54_0_chr2_179825113_r	0	-
chr2	179826193	179826364	ENSMUST00000015791.6_cds_51_0_chr2_179826194_r	0	-
chr2	179827606	179827758	ENSMUST00000015791.6_cds_48_0_chr2_179827607_r	0	-
chr2	179829338	179829553	ENSMUST00000015791.6_cds_44_0_chr2_179829339_r	0	-
chr2	179831125	179831356	ENSMUST00000015791.6_cds_40_0_chr2_179831126_r	0	-
chr2	179843513	179843648	ENSMUST00000015791.6_cds_9_0_chr2_179843514_r	0	-
chr2	179863018	179863171	ENSMUST00000015791.6_cds_1_0_chr2_179863019_r	0	-
chr2	179920894	179921606	ENSMUST00000038529.2_cds_9_0_chr2_179920895_r	0	-
chr2	179922615	179922779	ENSMUST00000038529.2_cds_8_0_chr2_179922616_r	0	-
chr2	179923885	179923998	ENSMUST00000038529.2_cds_4_0_chr2_179923886_r	0	-
chr2	180184320	180184573	ENSMUST00000029084.9_cds_3_0_chr2_180184321_f	0	+
chr2	180301131	180304376	ENSMUST00000087517.10_cds_15_0_chr2_180301132_r	0	-
chr2	180313184	180313707	ENSMUST00000037764.12_cds_5_0_chr2_180313185_r	0	-
chr2	180325341	180325821	ENSMUST00000103055.8_cds_5_0_chr2_180325342_r	0	-
chr2	180329268	180329590	ENSMUST00000087517.10_cds_3_0_chr2_180329269_r	0	-
chr2	180330616	180331446	ENSMUST00000087517.10_cds_2_0_chr2_180330617_r	0	-
chr2	180637252	180637417	ENSMUST00000108856.9_cds_7_0_chr2_180637253_f	0	+
chr2	180640146	180640292	ENSMUST00000108856.9_cds_11_0_chr2_180640147_f	0	+
chr2	180730139	180730363	ENSMUST00000103047.10_cds_10_0_chr2_180730140_r	0	-
chr2	180791468	180791725	ENSMUST00000055990.8_cds_5_0_chr2_180791469_r	0	-
chr2	180794576	180794873	ENSMUST00000055990.8_cds_3_0_chr2_180794577_r	0	-
chr2	180871348	180871702	ENSMUST00000094203.11_cds_15_0_chr2_180871349_r	0	-
chr2	180873023	180873295	ENSMUST00000094203.11_cds_9_0_chr2_180873024_r	0	-
chr2	180879888	180880406	ENSMUST00000094203.11_cds_4_0_chr2_180879889_r	0	-
chr2	180895575	180896216	ENSMUST00000049032.13_cds_9_0_chr2_180895576_r	0	-
chr2	180964104	180964303	ENSMUST00000048608.16_cds_2_0_chr2_180964105_f	0	+
chr2	180997102	180997345	ENSMUST00000054622.15_cds_31_0_chr2_180997103_f	0	+
chr2	181020543	181020699	ENSMUST00000029105.12_cds_3_0_chr2_181020544_f	0	+
chr2	181032856	181033261	ENSMUST00000029106.13_cds_4_0_chr2_181032857_r	0	-
chr2	181229773	181229872	ENSMUST00000108789.9_cds_10_0_chr2_181229774_r	0	-
chr2	181290818	181290938	ENSMUST00000136481.8_cds_14_0_chr2_181290819_f	0	+
chr3	5310202	5310705	ENSMUST00000175866.8_cds_2_0_chr3_5310203_f	0	+
chr3	5310280	5310705	ENSMUST00000176383.3_cds_1_0_chr3_5310281_f	0	+
chr3	8729555	8730124	ENSMUST00000042412.5_cds_4_0_chr3_8729556_r	0	-
chr3	9329594	9330480	ENSMUST00000155203.2_cds_1_0_chr3_9329595_f	0	+
chr3	9345350	9345523	ENSMUST00000155203.2_cds_4_0_chr3_9345351_f	0	+
chr3	9512334	9512602	ENSMUST00000041124.13_cds_5_0_chr3_9512335_r	0	-
chr3	9517323	9517424	ENSMUST00000041124.13_cds_4_0_chr3_9517324_r	0	-
chr3	9535951	9536178	ENSMUST00000041124.13_cds_3_0_chr3_9535952_r	0	-
chr3	9764284	9764871	ENSMUST00000108384.9_cds_5_0_chr3_9764285_r	0	-
chr3	10502870	10503245	ENSMUST00000029047.12_cds_1_0_chr3_10502871_r	0	-
chr3	14627483	14627621	ENSMUST00000091325.10_cds_16_0_chr3_14627484_f	0	+
chr3	14962973	14963129	ENSMUST00000029078.9_cds_5_0_chr3_14962974_f	0	+
chr3	16257989	16259588	ENSMUST00000108345.9_cds_3_0_chr3_16257990_f	0	+
chr3	20022203	20022377	ENSMUST00000003714.13_cds_3_0_chr3_20022204_f	0	+
chr3	20041522	20041739	ENSMUST00000003714.13_cds_15_0_chr3_20041523_f	0	+
chr3	20065552	20065738	ENSMUST00000012580.13_cds_11_0_chr3_20065553_r	0	-
chr3	20066860	20067094	ENSMUST00000012580.13_cds_10_0_chr3_20066861_r	0	-
chr3	22247271	22247332	ENSMUST00000063988.14_cds_9_0_chr3_22247272_f	0	+
chr3	23859079	23859278	ENSMUST00000203414.2_cds_13_0_chr3_23859080_r	0	-
chr3	26978379	26978544	ENSMUST00000047005.11_cds_8_0_chr3_26978380_f	0	+
chr3	27169544	27169699	ENSMUST00000108298.9_cds_20_0_chr3_27169545_r	0	-
chr3	27389370	27389816	ENSMUST00000046383.12_cds_4_0_chr3_27389371_f	0	+
chr3	27473439	27473751	ENSMUST00000046157.10_cds_25_0_chr3_27473440_r	0	-
chr3	27523014	27523189	ENSMUST00000046157.10_cds_12_0_chr3_27523015_r	0	-
chr3	27592097	27592388	ENSMUST00000046157.10_cds_5_0_chr3_27592098_r	0	-
chr3	28102161	28102311	ENSMUST00000067757.11_cds_9_0_chr3_28102162_f	0	+
chr3	28593562	28593653	ENSMUST00000159236.9_cds_5_0_chr3_28593563_f	0	+
chr3	28631517	28631722	ENSMUST00000159236.9_cds_11_0_chr3_28631518_f	0	+
chr3	28648170	28648281	ENSMUST00000159236.9_cds_12_0_chr3_28648171_f	0	+
chr3	28675083	28675247	ENSMUST00000159236.9_cds_17_0_chr3_28675084_f	0	+
chr3	28772817	28772980	ENSMUST00000029240.14_cds_5_0_chr3_28772818_f	0	+
chr3	30020801	30020968	ENSMUST00000108270.10_cds_8_0_chr3_30020802_r	0	-
chr3	30033749	30035106	ENSMUST00000108270.10_cds_6_0_chr3_30033750_r	0	-
chr3	30047634	30047851	ENSMUST00000108270.10_cds_3_0_chr3_30047635_r	0	-
chr3	30704053	30705101	ENSMUST00000108265.3_cds_1_0_chr3_30704054_f	0	+
chr3	30872648	30873115	ENSMUST00000029256.9_cds_7_0_chr3_30872649_f	0	+
chr3	30990433	30990748	ENSMUST00000064718.12_cds_8_0_chr3_30990434_r	0	-
chr3	30990433	30991305	ENSMUST00000099163.5_cds_6_0_chr3_30990434_r	0	-
chr3	31015876	31016032	ENSMUST00000064718.12_cds_2_0_chr3_31015877_r	0	-
chr3	31019921	31020084	ENSMUST00000108255.8_cds_1_0_chr3_31019922_r	0	-
chr3	31167556	31167789	ENSMUST00000118204.2_cds_2_0_chr3_31167557_f	0	+
chr3	31263224	31263547	ENSMUST00000091259.9_cds_7_0_chr3_31263225_r	0	-
chr3	32397700	32397867	ENSMUST00000029199.11_cds_3_0_chr3_32397701_r	0	-
chr3	32491965	32492216	ENSMUST00000108242.2_cds_2_0_chr3_32491966_f	0	+
chr3	32508527	32508649	ENSMUST00000108242.2_cds_14_0_chr3_32508528_f	0	+
chr3	32514010	32514181	ENSMUST00000108242.2_cds_16_0_chr3_32514011_f	0	+
chr3	32536490	32536664	ENSMUST00000164954.3_cds_1_0_chr3_32536491_r	0	-
chr3	32617160	32617287	ENSMUST00000091257.11_cds_10_0_chr3_32617161_f	0	+
chr3	32965721	32965810	ENSMUST00000072312.12_cds_13_0_chr3_32965722_f	0	+
chr3	33009910	33009981	ENSMUST00000078226.10_cds_10_0_chr3_33009911_r	0	-
chr3	33078844	33078949	ENSMUST00000193289.6_cds_3_0_chr3_33078845_r	0	-
chr3	33890864	33890993	ENSMUST00000029222.8_cds_5_0_chr3_33890865_r	0	-
chr3	34112069	34112263	ENSMUST00000011029.12_cds_5_0_chr3_34112070_r	0	-
chr3	34118267	34118468	ENSMUST00000001620.13_cds_13_0_chr3_34118268_f	0	+
chr3	35874057	35874261	ENSMUST00000029257.15_cds_18_0_chr3_35874058_f	0	+
chr3	35903582	35903713	ENSMUST00000198599.2_cds_23_0_chr3_35903583_f	0	+
chr3	36044197	36044345	ENSMUST00000029259.10_cds_5_0_chr3_36044198_r	0	-
chr3	36218204	36220369	ENSMUST00000197653.5_cds_3_0_chr3_36218205_f	0	+
chr3	36704196	36704430	ENSMUST00000029271.5_cds_5_0_chr3_36704197_r	0	-
chr3	36725020	36725792	ENSMUST00000029271.5_cds_1_0_chr3_36725021_r	0	-
chr3	36941823	36942017	ENSMUST00000152564.8_cds_6_0_chr3_36941824_f	0	+
chr3	36972600	36972698	ENSMUST00000152564.8_cds_14_0_chr3_36972601_f	0	+
chr3	36982583	36982811	ENSMUST00000152564.8_cds_18_0_chr3_36982584_f	0	+
chr3	36991137	36991317	ENSMUST00000152564.8_cds_20_0_chr3_36991138_f	0	+
chr3	37010787	37010915	ENSMUST00000152564.8_cds_31_0_chr3_37010788_f	0	+
chr3	37013485	37013697	ENSMUST00000152564.8_cds_34_0_chr3_37013486_f	0	+
chr3	37037517	37037693	ENSMUST00000152564.8_cds_43_0_chr3_37037518_f	0	+
chr3	37041119	37041826	ENSMUST00000152564.8_cds_44_0_chr3_37041120_f	0	+
chr3	37048923	37049130	ENSMUST00000152564.8_cds_48_0_chr3_37048924_f	0	+
chr3	37089925	37090126	ENSMUST00000138950.8_cds_13_0_chr3_37089926_f	0	+
chr3	37100382	37100586	ENSMUST00000138950.8_cds_22_0_chr3_37100383_f	0	+
chr3	37281803	37281959	ENSMUST00000029273.8_cds_2_0_chr3_37281804_r	0	-
chr3	37485781	37486426	ENSMUST00000029277.13_cds_4_0_chr3_37485782_f	0	+
chr3	38506565	38506654	ENSMUST00000120875.8_cds_3_0_chr3_38506566_r	0	-
chr3	38508192	38511734	ENSMUST00000156038.2_cds_2_0_chr3_38508193_r	0	-
chr3	39005171	39005522	ENSMUST00000061260.8_cds_3_0_chr3_39005172_f	0	+
chr3	39033799	39038149	ENSMUST00000061260.8_cds_8_0_chr3_39033800_f	0	+
chr3	40776629	40776733	ENSMUST00000026859.11_cds_9_0_chr3_40776630_r	0	-
chr3	45347003	45347309	ENSMUST00000166126.7_cds_3_0_chr3_45347004_f	0	+
chr3	49699055	49699723	ENSMUST00000035931.13_cds_3_0_chr3_49699056_r	0	-
chr3	50338492	50338616	ENSMUST00000029297.6_cds_6_0_chr3_50338493_r	0	-
chr3	51155225	51155495	ENSMUST00000023849.15_cds_1_0_chr3_51155226_f	0	+
chr3	51400776	51401217	ENSMUST00000054387.8_cds_1_0_chr3_51400777_f	0	+
chr3	51597274	51598275	ENSMUST00000118075.7_cds_3_0_chr3_51597275_r	0	-
chr3	51762919	51764497	ENSMUST00000121440.4_cds_1_0_chr3_51762920_r	0	-
chr3	52252459	52253797	ENSMUST00000053764.7_cds_1_0_chr3_52252460_f	0	+
chr3	52950727	52951112	ENSMUST00000059562.14_cds_1_0_chr3_52950728_f	0	+
chr3	53384903	53386587	ENSMUST00000058577.5_cds_10_0_chr3_53384904_f	0	+
chr3	53423952	53424462	ENSMUST00000091137.6_cds_23_0_chr3_53423953_r	0	-
chr3	53433179	53433372	ENSMUST00000091137.6_cds_16_0_chr3_53433180_r	0	-
chr3	53492906	53493137	ENSMUST00000091137.6_cds_3_0_chr3_53492907_r	0	-
chr3	54129613	54130132	ENSMUST00000029311.11_cds_2_0_chr3_54129614_f	0	+
chr3	54615677	54615817	ENSMUST00000197502.5_cds_10_0_chr3_54615678_f	0	+
chr3	54616451	54616608	ENSMUST00000197502.5_cds_11_0_chr3_54616452_f	0	+
chr3	54622954	54623110	ENSMUST00000197502.5_cds_19_0_chr3_54622955_f	0	+
chr3	54689781	54690193	ENSMUST00000029371.3_cds_1_0_chr3_54689782_f	0	+
chr3	54693484	54693742	ENSMUST00000029371.3_cds_2_0_chr3_54693485_f	0	+
chr3	54704778	54704922	ENSMUST00000029371.3_cds_5_0_chr3_54704779_f	0	+
chr3	55115013	55115270	ENSMUST00000029369.5_cds_9_0_chr3_55115014_f	0	+
chr3	55373993	55374050	ENSMUST00000167204.8_cds_6_0_chr3_55373994_f	0	+
chr3	55554776	55554969	ENSMUST00000029374.8_cds_50_0_chr3_55554777_r	0	-
chr3	55625197	55625313	ENSMUST00000029374.8_cds_43_0_chr3_55625198_r	0	-
chr3	55693861	55693998	ENSMUST00000029374.8_cds_40_0_chr3_55693862_r	0	-
chr3	55761191	55761358	ENSMUST00000029374.8_cds_37_0_chr3_55761192_r	0	-
chr3	58459989	58460103	ENSMUST00000029387.15_cds_10_0_chr3_58459990_f	0	+
chr3	59142465	59142629	ENSMUST00000199659.5_cds_18_0_chr3_59142466_f	0	+
chr3	59165602	59165764	ENSMUST00000199659.5_cds_29_0_chr3_59165603_f	0	+
chr3	59172342	59172705	ENSMUST00000199659.5_cds_35_0_chr3_59172343_f	0	+
chr3	59183216	59183455	ENSMUST00000199659.5_cds_37_0_chr3_59183217_f	0	+
chr3	59203425	59203655	ENSMUST00000199659.5_cds_39_0_chr3_59203426_f	0	+
chr3	59205210	59205367	ENSMUST00000199659.5_cds_40_0_chr3_59205211_f	0	+
chr3	59232855	59233756	ENSMUST00000193455.6_cds_5_0_chr3_59232856_r	0	-
chr3	59235204	59239464	ENSMUST00000193455.6_cds_4_0_chr3_59235205_r	0	-
chr3	59248559	59248753	ENSMUST00000193455.6_cds_1_0_chr3_59248560_r	0	-
chr3	59943231	59943454	ENSMUST00000029325.5_cds_1_0_chr3_59943232_f	0	+
chr3	62404149	62404320	ENSMUST00000029336.6_cds_4_0_chr3_62404150_r	0	-
chr3	62437956	62438529	ENSMUST00000058535.6_cds_3_0_chr3_62437957_r	0	-
chr3	62502228	62502677	ENSMUST00000058535.6_cds_2_0_chr3_62502229_r	0	-
chr3	65226839	65226926	ENSMUST00000049230.11_cds_7_0_chr3_65226840_f	0	+
chr3	65460538	65460986	ENSMUST00000047906.10_cds_5_0_chr3_65460539_f	0	+
chr3	65709732	65709826	ENSMUST00000177434.3_cds_9_0_chr3_65709733_f	0	+
chr3	65727214	65727514	ENSMUST00000177434.3_cds_11_0_chr3_65727215_f	0	+
chr3	65855317	65855429	ENSMUST00000029416.14_cds_8_0_chr3_65855318_r	0	-
chr3	66065330	66065728	ENSMUST00000029419.8_cds_8_0_chr3_66065331_r	0	-
chr3	67962595	67962773	ENSMUST00000182006.4_cds_3_0_chr3_67962596_f	0	+
chr3	68523772	68523890	ENSMUST00000029346.13_cds_3_0_chr3_68523773_f	0	+
chr3	69631589	69631724	ENSMUST00000029358.15_cds_2_0_chr3_69631590_f	0	+
chr3	69656104	69656235	ENSMUST00000029358.15_cds_15_0_chr3_69656105_f	0	+
chr3	69925826	69926214	ENSMUST00000053013.6_cds_1_0_chr3_69925827_f	0	+
chr3	75043720	75043816	ENSMUST00000039269.13_cds_3_0_chr3_75043721_r	0	-
chr3	75054683	75054774	ENSMUST00000124618.2_cds_3_0_chr3_75054684_r	0	-
chr3	75805277	75805439	ENSMUST00000038563.14_cds_6_0_chr3_75805278_r	0	-
chr3	76052271	76052397	ENSMUST00000038364.15_cds_1_0_chr3_76052272_f	0	+
chr3	78973879	78974179	ENSMUST00000118100.8_cds_22_0_chr3_78973880_r	0	-
chr3	78993051	78993435	ENSMUST00000118100.8_cds_13_0_chr3_78993052_r	0	-
chr3	78995951	78996109	ENSMUST00000118100.8_cds_11_0_chr3_78995952_r	0	-
chr3	79011269	79011447	ENSMUST00000118100.8_cds_2_0_chr3_79011270_r	0	-
chr3	79407644	79407774	ENSMUST00000076136.7_cds_7_0_chr3_79407645_r	0	-
chr3	79413513	79413585	ENSMUST00000076136.7_cds_6_0_chr3_79413514_r	0	-
chr3	79522306	79522453	ENSMUST00000029386.14_cds_6_0_chr3_79522307_r	0	-
chr3	79552022	79552324	ENSMUST00000078527.13_cds_17_0_chr3_79552023_r	0	-
chr3	79612881	79613019	ENSMUST00000078527.13_cds_1_0_chr3_79612882_r	0	-
chr3	79728564	79728662	ENSMUST00000029568.7_cds_9_0_chr3_79728565_r	0	-
chr3	80648265	80648505	ENSMUST00000075316.10_cds_2_0_chr3_80648266_r	0	-
chr3	80758214	80758507	ENSMUST00000029654.15_cds_8_0_chr3_80758215_r	0	-
chr3	81871228	81871340	ENSMUST00000029645.14_cds_7_0_chr3_81871229_r	0	-
chr3	81876796	81876924	ENSMUST00000029645.14_cds_4_0_chr3_81876797_r	0	-
chr3	81911752	81911990	ENSMUST00000029641.10_cds_2_0_chr3_81911753_f	0	+
chr3	81921575	81921744	ENSMUST00000029641.10_cds_7_0_chr3_81921576_f	0	+
chr3	82013068	82013554	ENSMUST00000048976.8_cds_5_0_chr3_82013069_r	0	-
chr3	82015900	82016610	ENSMUST00000048976.8_cds_4_0_chr3_82015901_r	0	-
chr3	82026197	82026452	ENSMUST00000048976.8_cds_1_0_chr3_82026198_r	0	-
chr3	82975304	82975454	ENSMUST00000122128.2_cds_8_0_chr3_82975305_f	0	+
chr3	83177604	83178615	ENSMUST00000191829.2_cds_4_0_chr3_83177605_f	0	+
chr3	83188747	83189591	ENSMUST00000191829.2_cds_8_0_chr3_83188748_f	0	+
chr3	83820570	83820695	ENSMUST00000052342.9_cds_26_0_chr3_83820571_r	0	-
chr3	84117479	84117661	ENSMUST00000065380.13_cds_1_0_chr3_84117480_r	0	-
chr3	84810876	84811386	ENSMUST00000107678.8_cds_2_0_chr3_84810877_f	0	+
chr3	84874746	84874870	ENSMUST00000029727.8_cds_4_0_chr3_84874747_f	0	+
chr3	85579529	85580786	ENSMUST00000118408.8_cds_8_0_chr3_85579530_r	0	-
chr3	85629698	85629857	ENSMUST00000118408.8_cds_3_0_chr3_85629699_r	0	-
chr3	85637565	85638192	ENSMUST00000118408.8_cds_2_0_chr3_85637566_r	0	-
chr3	85904518	85904685	ENSMUST00000061343.4_cds_4_0_chr3_85904519_r	0	-
chr3	85907688	85907851	ENSMUST00000061343.4_cds_2_0_chr3_85907689_r	0	-
chr3	86022093	86022224	ENSMUST00000182666.8_cds_13_0_chr3_86022094_f	0	+
chr3	86198733	86198829	ENSMUST00000107635.7_cds_4_0_chr3_86198734_f	0	+
chr3	86211542	86211740	ENSMUST00000107635.7_cds_9_0_chr3_86211543_f	0	+
chr3	86217693	86217846	ENSMUST00000107635.7_cds_12_0_chr3_86217694_f	0	+
chr3	86255425	86256475	ENSMUST00000107635.7_cds_22_0_chr3_86255426_f	0	+
chr3	86267037	86267488	ENSMUST00000107635.7_cds_29_0_chr3_86267038_f	0	+
chr3	86439391	86439552	ENSMUST00000107635.7_cds_37_0_chr3_86439392_f	0	+
chr3	86513176	86513294	ENSMUST00000107635.7_cds_40_0_chr3_86513177_f	0	+
chr3	86548797	86548938	ENSMUST00000107635.7_cds_44_0_chr3_86548798_f	0	+
chr3	86664688	86664856	ENSMUST00000107635.7_cds_52_0_chr3_86664689_f	0	+
chr3	86990450	86990927	ENSMUST00000159976.8_cds_15_0_chr3_86990451_r	0	-
chr3	87002943	87003093	ENSMUST00000041732.9_cds_3_0_chr3_87002944_r	0	-
chr3	87159742	87160063	ENSMUST00000090986.11_cds_6_0_chr3_87159743_r	0	-
chr3	87273096	87273417	ENSMUST00000015998.8_cds_2_0_chr3_87273097_f	0	+
chr3	87274847	87275186	ENSMUST00000015998.8_cds_3_0_chr3_87274848_f	0	+
chr3	87275755	87276076	ENSMUST00000015998.8_cds_4_0_chr3_87275756_f	0	+
chr3	87640454	87640811	ENSMUST00000039476.15_cds_35_0_chr3_87640455_f	0	+
chr3	87658956	87659080	ENSMUST00000172621.8_cds_21_0_chr3_87658957_r	0	-
chr3	87661072	87661201	ENSMUST00000172621.8_cds_16_0_chr3_87661073_r	0	-
chr3	87661804	87661968	ENSMUST00000172621.8_cds_13_0_chr3_87661805_r	0	-
chr3	87663412	87663587	ENSMUST00000172621.8_cds_11_0_chr3_87663413_r	0	-
chr3	87665233	87665477	ENSMUST00000172621.8_cds_7_0_chr3_87665234_r	0	-
chr3	87707644	87708196	ENSMUST00000029711.9_cds_1_0_chr3_87707645_f	0	+
chr3	87709685	87709989	ENSMUST00000029711.9_cds_2_0_chr3_87709686_f	0	+
chr3	87715877	87716116	ENSMUST00000029711.9_cds_7_0_chr3_87715878_f	0	+
chr3	87720259	87720489	ENSMUST00000029711.9_cds_16_0_chr3_87720260_f	0	+
chr3	87755664	87755846	ENSMUST00000029709.7_cds_2_0_chr3_87755665_f	0	+
chr3	87832253	87832738	ENSMUST00000005016.16_cds_5_0_chr3_87832254_r	0	-
chr3	87895999	87896144	ENSMUST00000090971.11_cds_11_0_chr3_87896000_r	0	-
chr3	87900361	87900949	ENSMUST00000090971.11_cds_7_0_chr3_87900362_r	0	-
chr3	87902716	87903010	ENSMUST00000090971.11_cds_5_0_chr3_87902717_r	0	-
chr3	88014818	88015027	ENSMUST00000071812.11_cds_22_0_chr3_88014819_f	0	+
chr3	88016578	88016803	ENSMUST00000071812.11_cds_25_0_chr3_88016579_f	0	+
chr3	88019904	88020137	ENSMUST00000071812.11_cds_28_0_chr3_88019905_f	0	+
chr3	88023210	88023423	ENSMUST00000071812.11_cds_33_0_chr3_88023211_f	0	+
chr3	88024505	88024607	ENSMUST00000071812.11_cds_35_0_chr3_88024506_f	0	+
chr3	88063628	88063832	ENSMUST00000001455.13_cds_2_0_chr3_88063629_f	0	+
chr3	88220548	88220681	ENSMUST00000001452.14_cds_8_0_chr3_88220549_f	0	+
chr3	88239746	88239960	ENSMUST00000001456.11_cds_2_0_chr3_88239747_r	0	-
chr3	88253751	88253841	ENSMUST00000001451.11_cds_5_0_chr3_88253752_f	0	+
chr3	88254824	88254903	ENSMUST00000001451.11_cds_6_0_chr3_88254825_f	0	+
chr3	88260269	88260445	ENSMUST00000001451.11_cds_12_0_chr3_88260270_f	0	+
chr3	88261838	88262014	ENSMUST00000001451.11_cds_14_0_chr3_88261839_f	0	+
chr3	88273188	88273391	ENSMUST00000147991.2_cds_3_0_chr3_88273189_f	0	+
chr3	88327807	88328445	ENSMUST00000193433.6_cds_1_0_chr3_88327808_r	0	-
chr3	88356986	88357159	ENSMUST00000029700.12_cds_8_0_chr3_88356987_r	0	-
chr3	88391921	88392144	ENSMUST00000029699.13_cds_6_0_chr3_88391922_r	0	-
chr3	88463096	88463299	ENSMUST00000008748.8_cds_2_0_chr3_88463097_f	0	+
chr3	88463963	88464226	ENSMUST00000008748.8_cds_3_0_chr3_88463964_f	0	+
chr3	88551096	88551540	ENSMUST00000029694.14_cds_19_0_chr3_88551097_f	0	+
chr3	88607567	88607821	ENSMUST00000029696.11_cds_9_0_chr3_88607568_f	0	+
chr3	88815295	88815914	ENSMUST00000081695.15_cds_30_0_chr3_88815296_f	0	+
chr3	88835515	88835674	ENSMUST00000090938.11_cds_8_0_chr3_88835516_r	0	-
chr3	88914448	88915184	ENSMUST00000186583.7_cds_4_0_chr3_88914449_f	0	+
chr3	88973478	88973727	ENSMUST00000186583.7_cds_19_0_chr3_88973479_f	0	+
chr3	89049512	89049783	ENSMUST00000047111.13_cds_5_0_chr3_89049513_f	0	+
chr3	89050516	89050683	ENSMUST00000047111.13_cds_8_0_chr3_89050517_f	0	+
chr3	89054905	89055606	ENSMUST00000029686.4_cds_7_0_chr3_89054906_r	0	-
chr3	89057122	89057363	ENSMUST00000029686.4_cds_5_0_chr3_89057123_r	0	-
chr3	89058168	89058387	ENSMUST00000029686.4_cds_3_0_chr3_89058169_r	0	-
chr3	89059937	89060367	ENSMUST00000029686.4_cds_1_0_chr3_89059938_r	0	-
chr3	89076001	89076230	ENSMUST00000121212.9_cds_2_0_chr3_89076002_f	0	+
chr3	89131592	89131771	ENSMUST00000029682.11_cds_17_0_chr3_89131593_f	0	+
chr3	89143609	89143907	ENSMUST00000041022.15_cds_8_0_chr3_89143610_r	0	-
chr3	89183436	89183635	ENSMUST00000118587.8_cds_1_0_chr3_89183437_r	0	-
chr3	89183436	89183732	ENSMUST00000029566.9_cds_1_0_chr3_89183437_r	0	-
chr3	89250979	89251284	ENSMUST00000029676.12_cds_13_0_chr3_89250980_r	0	-
chr3	89277734	89277902	ENSMUST00000208216.2_cds_9_0_chr3_89277735_f	0	+
chr3	89354352	89355572	ENSMUST00000038942.10_cds_9_0_chr3_89354353_f	0	+
chr3	89516624	89517043	ENSMUST00000000811.8_cds_2_0_chr3_89516625_f	0	+
chr3	89647139	89647278	ENSMUST00000029563.14_cds_4_0_chr3_89647140_f	0	+
chr3	89654597	89655446	ENSMUST00000200558.5_cds_5_0_chr3_89654598_r	0	-
chr3	89667978	89668948	ENSMUST00000029562.5_cds_4_0_chr3_89667979_r	0	-
chr3	89686735	89686876	ENSMUST00000038356.13_cds_4_0_chr3_89686736_f	0	+
chr3	89756674	89756980	ENSMUST00000050401.6_cds_2_0_chr3_89756675_f	0	+
chr3	89793208	89793350	ENSMUST00000197679.5_cds_5_0_chr3_89793209_r	0	-
chr3	89793848	89794015	ENSMUST00000197679.5_cds_4_0_chr3_89793849_r	0	-
chr3	89794328	89794513	ENSMUST00000197679.5_cds_3_0_chr3_89794329_r	0	-
chr3	89797543	89797780	ENSMUST00000197679.5_cds_1_0_chr3_89797544_r	0	-
chr3	89855353	89855542	ENSMUST00000069805.14_cds_14_0_chr3_89855354_r	0	-
chr3	89859981	89860178	ENSMUST00000069805.14_cds_10_0_chr3_89859982_r	0	-
chr3	90025839	90025933	ENSMUST00000200410.2_cds_3_0_chr3_90025840_f	0	+
chr3	90041869	90042010	ENSMUST00000200410.2_cds_9_0_chr3_90041870_f	0	+
chr3	90044152	90044308	ENSMUST00000200410.2_cds_11_0_chr3_90044153_f	0	+
chr3	90061775	90061997	ENSMUST00000200410.2_cds_14_0_chr3_90061776_f	0	+
chr3	90067136	90067310	ENSMUST00000200410.2_cds_15_0_chr3_90067137_f	0	+
chr3	90077865	90077971	ENSMUST00000200410.2_cds_19_0_chr3_90077866_f	0	+
chr3	90111014	90111262	ENSMUST00000200410.2_cds_35_0_chr3_90111015_f	0	+
chr3	90114589	90114791	ENSMUST00000200410.2_cds_36_0_chr3_90114590_f	0	+
chr3	90131800	90131890	ENSMUST00000065418.7_cds_4_0_chr3_90131801_f	0	+
chr3	90175549	90175802	ENSMUST00000098914.10_cds_2_0_chr3_90175550_f	0	+
chr3	90176540	90176785	ENSMUST00000098914.10_cds_5_0_chr3_90176541_f	0	+
chr3	90178873	90179089	ENSMUST00000098914.10_cds_11_0_chr3_90178874_f	0	+
chr3	90179562	90179708	ENSMUST00000098914.10_cds_12_0_chr3_90179563_f	0	+
chr3	90294942	90295067	ENSMUST00000029541.12_cds_3_0_chr3_90294943_r	0	-
chr3	90300402	90300570	ENSMUST00000029542.12_cds_25_0_chr3_90300403_r	0	-
chr3	90301629	90301705	ENSMUST00000029542.12_cds_22_0_chr3_90301630_r	0	-
chr3	90329042	90329126	ENSMUST00000029542.12_cds_2_0_chr3_90329043_r	0	-
chr3	90371117	90371317	ENSMUST00000029540.13_cds_1_0_chr3_90371118_r	0	-
chr3	90423196	90423349	ENSMUST00000048138.8_cds_2_0_chr3_90423197_f	0	+
chr3	93229901	93236604	ENSMUST00000090856.10_cds_2_0_chr3_93229902_f	0	+
chr3	94331807	94331997	ENSMUST00000166032.8_cds_3_0_chr3_94331808_f	0	+
chr3	94336346	94336498	ENSMUST00000166032.8_cds_9_0_chr3_94336347_f	0	+
chr3	94681512	94681725	ENSMUST00000107272.7_cds_7_0_chr3_94681513_r	0	-
chr3	94685303	94685580	ENSMUST00000155485.4_cds_3_0_chr3_94685304_r	0	-
chr3	94686460	94687297	ENSMUST00000107272.7_cds_1_0_chr3_94686461_r	0	-
chr3	94943915	94944056	ENSMUST00000071664.12_cds_1_0_chr3_94943916_r	0	-
chr3	94971641	94971785	ENSMUST00000005768.8_cds_11_0_chr3_94971642_r	0	-
chr3	94975371	94975577	ENSMUST00000005768.8_cds_7_0_chr3_94975372_r	0	-
chr3	95078644	95078700	ENSMUST00000090821.10_cds_17_0_chr3_95078645_f	0	+
chr3	95155886	95156111	ENSMUST00000098871.11_cds_2_0_chr3_95155887_r	0	-
chr3	95207612	95207708	ENSMUST00000015846.9_cds_9_0_chr3_95207613_r	0	-
chr3	95234518	95235147	ENSMUST00000015841.12_cds_15_0_chr3_95234519_r	0	-
chr3	95245656	95246343	ENSMUST00000015841.12_cds_12_0_chr3_95245657_r	0	-
chr3	95585117	95585315	ENSMUST00000015994.4_cds_14_0_chr3_95585118_r	0	-
chr3	95587300	95587505	ENSMUST00000015994.4_cds_12_0_chr3_95587301_r	0	-
chr3	95588046	95588232	ENSMUST00000015994.4_cds_10_0_chr3_95588047_r	0	-
chr3	95670991	95673732	ENSMUST00000090791.8_cds_10_0_chr3_95670992_r	0	-
chr3	95679307	95679508	ENSMUST00000090791.8_cds_9_0_chr3_95679308_r	0	-
chr3	95681415	95681684	ENSMUST00000197449.2_cds_8_0_chr3_95681416_r	0	-
chr3	95687726	95687902	ENSMUST00000090791.8_cds_6_0_chr3_95687727_r	0	-
chr3	95697411	95697541	ENSMUST00000090791.8_cds_1_0_chr3_95697412_r	0	-
chr3	96062085	96063285	ENSMUST00000090785.9_cds_12_0_chr3_96062086_f	0	+
chr3	96077668	96077962	ENSMUST00000054356.16_cds_15_0_chr3_96077669_f	0	+
chr3	96434350	96434898	ENSMUST00000049208.11_cds_2_0_chr3_96434351_f	0	+
chr3	96564011	96564088	ENSMUST00000119365.8_cds_21_0_chr3_96564012_f	0	+
chr3	96590498	96592490	ENSMUST00000048427.9_cds_9_0_chr3_96590499_f	0	+
chr3	96607804	96607895	ENSMUST00000064900.16_cds_4_0_chr3_96607805_f	0	+
chr3	96626549	96626642	ENSMUST00000029741.9_cds_6_0_chr3_96626550_r	0	-
chr3	96661650	96661709	ENSMUST00000029740.14_cds_1_0_chr3_96661651_f	0	+
chr3	96695885	96696001	ENSMUST00000029740.14_cds_7_0_chr3_96695886_f	0	+
chr3	96709592	96709724	ENSMUST00000047702.8_cds_3_0_chr3_96709593_r	0	-
chr3	96761849	96761986	ENSMUST00000058865.14_cds_3_0_chr3_96761850_f	0	+
chr3	96826337	96827660	ENSMUST00000062944.7_cds_1_0_chr3_96826338_r	0	-
chr3	97317532	97318495	ENSMUST00000199297.4_cds_1_0_chr3_97317533_r	0	-
chr3	97601251	97601395	ENSMUST00000090750.12_cds_43_0_chr3_97601252_r	0	-
chr3	97607110	97607300	ENSMUST00000090750.12_cds_38_0_chr3_97607111_r	0	-
chr3	97614187	97614373	ENSMUST00000090750.12_cds_34_0_chr3_97614188_r	0	-
chr3	97622429	97622958	ENSMUST00000090750.12_cds_29_0_chr3_97622430_r	0	-
chr3	97626597	97627033	ENSMUST00000090750.12_cds_26_0_chr3_97626598_r	0	-
chr3	97648586	97648761	ENSMUST00000045243.15_cds_16_0_chr3_97648587_r	0	-
chr3	97978175	97978435	ENSMUST00000079812.8_cds_2_0_chr3_97978176_f	0	+
chr3	97979902	97980238	ENSMUST00000079812.8_cds_3_0_chr3_97979903_f	0	+
chr3	98005411	98005645	ENSMUST00000079812.8_cds_5_0_chr3_98005412_f	0	+
chr3	98006739	98006895	ENSMUST00000079812.8_cds_6_0_chr3_98006740_f	0	+
chr3	98018865	98019058	ENSMUST00000079812.8_cds_12_0_chr3_98018866_f	0	+
chr3	98031464	98031649	ENSMUST00000079812.8_cds_20_0_chr3_98031465_f	0	+
chr3	98042641	98043147	ENSMUST00000079812.8_cds_24_0_chr3_98042642_f	0	+
chr3	98044590	98044944	ENSMUST00000079812.8_cds_25_0_chr3_98044591_f	0	+
chr3	98048779	98048945	ENSMUST00000079812.8_cds_29_0_chr3_98048780_f	0	+
chr3	98050208	98050510	ENSMUST00000079812.8_cds_30_0_chr3_98050209_f	0	+
chr3	98203451	98203577	ENSMUST00000090746.3_cds_2_0_chr3_98203452_f	0	+
chr3	99216145	99216359	ENSMUST00000029462.10_cds_1_0_chr3_99216146_f	0	+
chr3	100499148	100499264	ENSMUST00000008907.14_cds_8_0_chr3_100499149_r	0	-
chr3	100551856	100551937	ENSMUST00000008907.14_cds_4_0_chr3_100551857_r	0	-
chr3	100857499	100857653	ENSMUST00000076941.12_cds_13_0_chr3_100857500_r	0	-
chr3	100869868	100870783	ENSMUST00000076941.12_cds_4_0_chr3_100869869_r	0	-
chr3	100925888	100926305	ENSMUST00000147399.9_cds_2_0_chr3_100925889_r	0	-
chr3	100950671	100950838	ENSMUST00000102694.4_cds_8_0_chr3_100950672_r	0	-
chr3	100952759	100953065	ENSMUST00000102694.4_cds_7_0_chr3_100952760_r	0	-
chr3	100984358	100984772	ENSMUST00000102694.4_cds_2_0_chr3_100984359_r	0	-
chr3	100987443	100987812	ENSMUST00000102694.4_cds_1_0_chr3_100987444_r	0	-
chr3	101332766	101333144	ENSMUST00000043983.11_cds_2_0_chr3_101332767_f	0	+
chr3	101342646	101343048	ENSMUST00000043983.11_cds_5_0_chr3_101342647_f	0	+
chr3	101346690	101347095	ENSMUST00000043983.11_cds_6_0_chr3_101346691_f	0	+
chr3	101358199	101358610	ENSMUST00000043983.11_cds_7_0_chr3_101358200_f	0	+
chr3	101362420	101362828	ENSMUST00000043983.11_cds_8_0_chr3_101362421_f	0	+
chr3	101490003	101490154	ENSMUST00000036493.8_cds_14_0_chr3_101490004_r	0	-
chr3	101497762	101498031	ENSMUST00000036493.8_cds_7_0_chr3_101497763_r	0	-
chr3	101725938	101726133	ENSMUST00000061831.11_cds_5_0_chr3_101725939_r	0	-
chr3	101730555	101730847	ENSMUST00000061831.11_cds_3_0_chr3_101730556_r	0	-
chr3	101804425	101804590	ENSMUST00000106928.10_cds_3_0_chr3_101804426_r	0	-
chr3	101822620	101822833	ENSMUST00000106928.10_cds_1_0_chr3_101822621_r	0	-
chr3	102070614	102070849	ENSMUST00000029453.13_cds_6_0_chr3_102070615_r	0	-
chr3	102861837	102862203	ENSMUST00000058899.13_cds_2_0_chr3_102861838_r	0	-
chr3	103038853	103039647	ENSMUST00000172288.3_cds_1_0_chr3_103038854_f	0	+
chr3	103056356	103056538	ENSMUST00000172288.3_cds_7_0_chr3_103056357_f	0	+
chr3	103234107	103234225	ENSMUST00000029444.13_cds_7_0_chr3_103234108_f	0	+
chr3	103251609	103251959	ENSMUST00000029444.13_cds_14_0_chr3_103251610_f	0	+
chr3	103261012	103261225	ENSMUST00000029444.13_cds_19_0_chr3_103261013_f	0	+
chr3	103492657	103493006	ENSMUST00000121834.8_cds_1_0_chr3_103492658_f	0	+
chr3	103492749	103493006	ENSMUST00000117221.9_cds_1_0_chr3_103492750_f	0	+
chr3	103665850	103666076	ENSMUST00000029438.15_cds_7_0_chr3_103665851_r	0	-
chr3	103667810	103667973	ENSMUST00000029438.15_cds_6_0_chr3_103667811_r	0	-
chr3	103668802	103668987	ENSMUST00000029438.15_cds_5_0_chr3_103668803_r	0	-
chr3	103922284	103923384	ENSMUST00000121198.8_cds_20_0_chr3_103922285_r	0	-
chr3	103958108	103958714	ENSMUST00000064371.14_cds_9_0_chr3_103958109_r	0	-
chr3	104375800	104375964	ENSMUST00000046316.11_cds_11_0_chr3_104375801_r	0	-
chr3	104680355	104680505	ENSMUST00000139783.2_cds_4_0_chr3_104680356_r	0	-
chr3	104681136	104681248	ENSMUST00000139783.2_cds_3_0_chr3_104681137_r	0	-
chr3	104690969	104691082	ENSMUST00000002298.7_cds_3_0_chr3_104690970_f	0	+
chr3	104704590	104704708	ENSMUST00000002297.12_cds_13_0_chr3_104704591_r	0	-
chr3	104858327	104858592	ENSMUST00000029429.6_cds_3_0_chr3_104858328_r	0	-
chr3	104860230	104860508	ENSMUST00000029429.6_cds_2_0_chr3_104860231_r	0	-
chr3	104861939	104862160	ENSMUST00000029429.6_cds_1_0_chr3_104861940_r	0	-
chr3	105366131	105367237	ENSMUST00000098761.10_cds_1_0_chr3_105366132_f	0	+
chr3	105575395	105575643	ENSMUST00000098761.10_cds_5_0_chr3_105575396_f	0	+
chr3	105824072	105824414	ENSMUST00000010279.10_cds_2_0_chr3_105824073_f	0	+
chr3	107206151	107206295	ENSMUST00000029502.14_cds_3_0_chr3_107206152_f	0	+
chr3	107208017	107208536	ENSMUST00000029502.14_cds_5_0_chr3_107208018_f	0	+
chr3	107352745	107352949	ENSMUST00000009617.10_cds_2_0_chr3_107352746_r	0	-
chr3	107354819	107355756	ENSMUST00000009617.10_cds_1_0_chr3_107354820_r	0	-
chr3	107378496	107378865	ENSMUST00000029499.15_cds_11_0_chr3_107378497_r	0	-
chr3	107381587	107381780	ENSMUST00000029499.15_cds_8_0_chr3_107381588_r	0	-
chr3	107384492	107384734	ENSMUST00000029499.15_cds_6_0_chr3_107384493_r	0	-
chr3	107400374	107400556	ENSMUST00000029499.15_cds_4_0_chr3_107400375_r	0	-
chr3	107407683	107407969	ENSMUST00000029499.15_cds_1_0_chr3_107407684_r	0	-
chr3	107521910	107522115	ENSMUST00000064759.7_cds_19_0_chr3_107521911_r	0	-
chr3	107529187	107529370	ENSMUST00000064759.7_cds_8_0_chr3_107529188_r	0	-
chr3	107532996	107533065	ENSMUST00000064759.7_cds_5_0_chr3_107532997_r	0	-
chr3	107790125	107790181	ENSMUST00000037375.10_cds_5_0_chr3_107790126_f	0	+
chr3	107983286	107983407	ENSMUST00000078912.7_cds_14_0_chr3_107983287_r	0	-
chr3	107983928	107984055	ENSMUST00000078912.7_cds_12_0_chr3_107983929_r	0	-
chr3	108057309	108058659	ENSMUST00000062028.8_cds_1_0_chr3_108057310_r	0	-
chr3	108112031	108112230	ENSMUST00000102633.9_cds_8_0_chr3_108112032_r	0	-
chr3	108123892	108124084	ENSMUST00000141387.4_cds_4_0_chr3_108123893_r	0	-
chr3	108232964	108233129	ENSMUST00000102632.7_cds_4_0_chr3_108232965_f	0	+
chr3	108300965	108301148	ENSMUST00000090558.11_cds_30_0_chr3_108300966_r	0	-
chr3	108302431	108302558	ENSMUST00000090558.11_cds_26_0_chr3_108302432_r	0	-
chr3	108303258	108303433	ENSMUST00000090558.11_cds_23_0_chr3_108303259_r	0	-
chr3	108305075	108305259	ENSMUST00000090558.11_cds_17_0_chr3_108305076_r	0	-
chr3	108310020	108310184	ENSMUST00000090558.11_cds_6_0_chr3_108310021_r	0	-
chr3	108311664	108311887	ENSMUST00000090558.11_cds_2_0_chr3_108311665_r	0	-
chr3	108314065	108314713	ENSMUST00000090558.11_cds_1_0_chr3_108314066_r	0	-
chr3	108375068	108375332	ENSMUST00000106625.10_cds_13_0_chr3_108375069_r	0	-
chr3	108396145	108396338	ENSMUST00000106625.10_cds_2_0_chr3_108396146_r	0	-
chr3	108449803	108449917	ENSMUST00000029485.6_cds_1_0_chr3_108449804_f	0	+
chr3	108525805	108526608	ENSMUST00000051145.15_cds_4_0_chr3_108525806_f	0	+
chr3	108531872	108532051	ENSMUST00000051145.15_cds_6_0_chr3_108531873_f	0	+
chr3	108584000	108584252	ENSMUST00000029483.15_cds_11_0_chr3_108584001_f	0	+
chr3	108658987	108659965	ENSMUST00000133931.9_cds_1_0_chr3_108658988_f	0	+
chr3	108776415	108776670	ENSMUST00000053065.8_cds_6_0_chr3_108776416_r	0	-
chr3	109739783	109739951	ENSMUST00000072596.12_cds_4_0_chr3_109739784_r	0	-
chr3	115778473	115778623	ENSMUST00000067485.4_cds_5_0_chr3_115778474_r	0	-
chr3	115817655	115818083	ENSMUST00000029575.12_cds_2_0_chr3_115817656_f	0	+
chr3	115820661	115821147	ENSMUST00000029575.12_cds_4_0_chr3_115820662_f	0	+
chr3	115910871	115911192	ENSMUST00000029574.13_cds_5_0_chr3_115910872_r	0	-
chr3	115919603	115919924	ENSMUST00000029574.13_cds_2_0_chr3_115919604_r	0	-
chr3	116122127	116122358	ENSMUST00000090464.7_cds_8_0_chr3_116122128_r	0	-
chr3	116291238	116291363	ENSMUST00000000348.15_cds_6_0_chr3_116291239_r	0	-
chr3	116371067	116371213	ENSMUST00000029573.8_cds_5_0_chr3_116371068_f	0	+
chr3	116411904	116412099	ENSMUST00000197335.2_cds_7_0_chr3_116411905_f	0	+
chr3	116427370	116427534	ENSMUST00000029570.9_cds_10_0_chr3_116427371_r	0	-
chr3	116538466	116538584	ENSMUST00000162792.8_cds_32_0_chr3_116538467_r	0	-
chr3	116552339	116552565	ENSMUST00000159742.8_cds_25_0_chr3_116552340_r	0	-
chr3	116578101	116578289	ENSMUST00000159742.8_cds_11_0_chr3_116578102_r	0	-
chr3	116716839	116717984	ENSMUST00000119557.8_cds_6_0_chr3_116716840_r	0	-
chr3	118858527	118858692	ENSMUST00000039177.12_cds_13_0_chr3_118858528_f	0	+
chr3	118987890	118988011	ENSMUST00000039177.12_cds_16_0_chr3_118987891_f	0	+
chr3	119108400	119108580	ENSMUST00000039177.12_cds_19_0_chr3_119108401_f	0	+
chr3	119514255	119514333	ENSMUST00000200097.5_cds_12_0_chr3_119514256_r	0	-
chr3	119519714	119519869	ENSMUST00000200097.5_cds_8_0_chr3_119519715_r	0	-
chr3	121092252	121092407	ENSMUST00000039442.12_cds_1_0_chr3_121092253_f	0	+
chr3	121807749	121808624	ENSMUST00000037958.14_cds_22_0_chr3_121807750_f	0	+
chr3	121879182	121879322	ENSMUST00000013995.13_cds_8_0_chr3_121879183_f	0	+
chr3	121880207	121880324	ENSMUST00000013995.13_cds_9_0_chr3_121880208_f	0	+
chr3	121904110	121904332	ENSMUST00000013995.13_cds_14_0_chr3_121904111_f	0	+
chr3	121928650	121928913	ENSMUST00000013995.13_cds_26_0_chr3_121928651_f	0	+
chr3	122220104	122220403	ENSMUST00000029766.9_cds_1_0_chr3_122220105_f	0	+
chr3	122318935	122319148	ENSMUST00000029766.9_cds_10_0_chr3_122318936_f	0	+
chr3	122339948	122340043	ENSMUST00000162409.8_cds_11_0_chr3_122339949_r	0	-
chr3	122648843	122648981	ENSMUST00000066728.10_cds_20_0_chr3_122648844_f	0	+
chr3	122727370	122728244	ENSMUST00000090379.7_cds_15_0_chr3_122727371_r	0	-
chr3	122742772	122743505	ENSMUST00000090379.7_cds_12_0_chr3_122742773_r	0	-
chr3	122754803	122755081	ENSMUST00000197934.5_cds_5_0_chr3_122754804_r	0	-
chr3	122807248	122807432	ENSMUST00000029761.14_cds_4_0_chr3_122807249_r	0	-
chr3	122873367	122873907	ENSMUST00000106426.8_cds_4_0_chr3_122873368_r	0	-
chr3	123099441	123099569	ENSMUST00000047923.12_cds_7_0_chr3_123099442_f	0	+
chr3	123144348	123144519	ENSMUST00000047923.12_cds_14_0_chr3_123144349_f	0	+
chr3	123164923	123165134	ENSMUST00000029759.16_cds_9_0_chr3_123164924_r	0	-
chr3	123258385	123258536	ENSMUST00000029603.10_cds_1_0_chr3_123258386_f	0	+
chr3	123271625	123271804	ENSMUST00000029603.10_cds_2_0_chr3_123271626_f	0	+
chr3	123285150	123285273	ENSMUST00000029603.10_cds_8_0_chr3_123285151_f	0	+
chr3	123298926	123299207	ENSMUST00000029603.10_cds_9_0_chr3_123298927_f	0	+
chr3	123421607	123421762	ENSMUST00000154668.8_cds_3_0_chr3_123421608_r	0	-
chr3	125364390	125364545	ENSMUST00000144344.3_cds_2_0_chr3_125364391_f	0	+
chr3	126633785	126634014	ENSMUST00000066452.14_cds_4_0_chr3_126633786_f	0	+
chr3	126726586	126726875	ENSMUST00000044443.15_cds_20_0_chr3_126726587_r	0	-
chr3	126746825	126746948	ENSMUST00000044443.15_cds_13_0_chr3_126746826_r	0	-
chr3	126806321	126806420	ENSMUST00000182064.9_cds_16_0_chr3_126806322_r	0	-
chr3	126832395	126832494	ENSMUST00000182008.8_cds_10_0_chr3_126832396_r	0	-
chr3	126846336	126846522	ENSMUST00000182008.8_cds_7_0_chr3_126846337_r	0	-
chr3	127355123	127357346	ENSMUST00000195955.2_cds_5_0_chr3_127355124_f	0	+
chr3	127377232	127377819	ENSMUST00000196141.5_cds_9_0_chr3_127377233_f	0	+
chr3	127605864	127605993	ENSMUST00000051737.8_cds_8_0_chr3_127605865_r	0	-
chr3	127609244	127609343	ENSMUST00000051737.8_cds_5_0_chr3_127609245_r	0	-
chr3	129102670	129102784	ENSMUST00000029658.14_cds_5_0_chr3_129102671_r	0	-
chr3	129486566	129486689	ENSMUST00000029653.7_cds_18_0_chr3_129486567_r	0	-
chr3	129529450	129529653	ENSMUST00000029653.7_cds_4_0_chr3_129529451_r	0	-
chr3	129593986	129594459	ENSMUST00000185462.7_cds_1_0_chr3_129593987_r	0	-
chr3	129705766	129705923	ENSMUST00000029626.9_cds_5_0_chr3_129705767_f	0	+
chr3	129712234	129712395	ENSMUST00000029624.15_cds_4_0_chr3_129712235_r	0	-
chr3	129803310	129803543	ENSMUST00000001079.15_cds_5_0_chr3_129803311_r	0	-
chr3	131091434	131092070	ENSMUST00000106337.7_cds_1_0_chr3_131091435_r	0	-
chr3	131118587	131118754	ENSMUST00000090246.5_cds_4_0_chr3_131118588_r	0	-
chr3	131123971	131124125	ENSMUST00000090246.5_cds_3_0_chr3_131123972_r	0	-
chr3	131311605	131311811	ENSMUST00000029666.14_cds_7_0_chr3_131311606_f	0	+
chr3	131337346	131337576	ENSMUST00000029666.14_cds_10_0_chr3_131337347_f	0	+
chr3	132340485	132340878	ENSMUST00000163241.4_cds_1_0_chr3_132340486_f	0	+
chr3	132377739	132377948	ENSMUST00000029663.11_cds_4_0_chr3_132377740_r	0	-
chr3	132591516	132591773	ENSMUST00000042729.16_cds_11_0_chr3_132591517_r	0	-
chr3	132623221	132623314	ENSMUST00000042729.16_cds_3_0_chr3_132623222_r	0	-
chr3	132777660	132777912	ENSMUST00000029651.11_cds_3_0_chr3_132777661_r	0	-
chr3	132787799	132788267	ENSMUST00000029651.11_cds_2_0_chr3_132787800_r	0	-
chr3	132814595	132815180	ENSMUST00000029650.9_cds_6_0_chr3_132814596_f	0	+
chr3	132822200	132822386	ENSMUST00000147041.10_cds_13_0_chr3_132822201_r	0	-
chr3	132855211	132855411	ENSMUST00000147041.10_cds_5_0_chr3_132855212_r	0	-
chr3	134637890	134638203	ENSMUST00000029822.6_cds_4_0_chr3_134637891_f	0	+
chr3	134953830	134953989	ENSMUST00000062893.12_cds_32_0_chr3_134953831_f	0	+
chr3	135031854	135032030	ENSMUST00000051849.10_cds_6_0_chr3_135031855_f	0	+
chr3	135256823	135257042	ENSMUST00000029814.10_cds_11_0_chr3_135256824_f	0	+
chr3	135260520	135260685	ENSMUST00000029814.10_cds_12_0_chr3_135260521_f	0	+
chr3	135273224	135273482	ENSMUST00000029814.10_cds_15_0_chr3_135273225_f	0	+
chr3	135309470	135309612	ENSMUST00000029812.14_cds_15_0_chr3_135309471_r	0	-
chr3	135321032	135321191	ENSMUST00000029812.14_cds_8_0_chr3_135321033_r	0	-
chr3	135806041	135806350	ENSMUST00000041577.13_cds_8_0_chr3_135806042_r	0	-
chr3	135960633	135960785	ENSMUST00000041577.13_cds_2_0_chr3_135960634_r	0	-
chr3	137591033	137591205	ENSMUST00000090178.10_cds_1_0_chr3_137591034_f	0	+
chr3	137862465	137862704	ENSMUST00000040321.13_cds_7_0_chr3_137862466_f	0	+
chr3	137929672	137929889	ENSMUST00000090171.7_cds_4_0_chr3_137929673_f	0	+
chr3	137933669	137933805	ENSMUST00000090171.7_cds_6_0_chr3_137933670_f	0	+
chr3	138127922	138128154	ENSMUST00000013458.9_cds_4_0_chr3_138127923_f	0	+
chr3	138633345	138633473	ENSMUST00000029796.11_cds_13_0_chr3_138633346_r	0	-
chr3	138727573	138727696	ENSMUST00000029796.11_cds_2_0_chr3_138727574_r	0	-
chr3	141474204	141474372	ENSMUST00000075282.10_cds_5_0_chr3_141474205_f	0	+
chr3	141509480	141509714	ENSMUST00000075282.10_cds_12_0_chr3_141509481_f	0	+
chr3	141568743	141568882	ENSMUST00000029948.15_cds_5_0_chr3_141568744_r	0	-
chr3	142336276	142336519	ENSMUST00000165774.8_cds_5_0_chr3_142336277_f	0	+
chr3	142440234	142440421	ENSMUST00000044392.11_cds_10_0_chr3_142440235_f	0	+
chr3	144141222	144141380	ENSMUST00000043325.9_cds_5_0_chr3_144141223_r	0	-
chr3	144442677	144442917	ENSMUST00000059091.6_cds_12_0_chr3_144442678_r	0	-
chr3	144530971	144531208	ENSMUST00000159989.2_cds_12_0_chr3_144530972_r	0	-
chr3	144714670	144714932	ENSMUST00000029919.7_cds_10_0_chr3_144714671_r	0	-
chr3	144721384	144721612	ENSMUST00000029919.7_cds_6_0_chr3_144721385_r	0	-
chr3	144783629	144783900	ENSMUST00000040465.11_cds_10_0_chr3_144783630_r	0	-
chr3	145048213	145048267	ENSMUST00000029848.5_cds_8_0_chr3_145048214_f	0	+
chr3	145704217	145704865	ENSMUST00000212479.2_cds_1_0_chr3_145704218_f	0	+
chr3	145707077	145708168	ENSMUST00000200546.2_cds_2_0_chr3_145707078_f	0	+
chr3	145721350	145721582	ENSMUST00000200546.2_cds_5_0_chr3_145721351_f	0	+
chr3	145752261	145752466	ENSMUST00000160285.2_cds_19_0_chr3_145752262_r	0	-
chr3	145769035	145769237	ENSMUST00000160285.2_cds_14_0_chr3_145769036_r	0	-
chr3	145799989	145800139	ENSMUST00000160285.2_cds_5_0_chr3_145799990_r	0	-
chr3	145802895	145803077	ENSMUST00000160285.2_cds_3_0_chr3_145802896_r	0	-
chr3	145946323	145947059	ENSMUST00000039164.4_cds_1_0_chr3_145946324_f	0	+
chr3	145990419	145990748	ENSMUST00000039164.4_cds_2_0_chr3_145990420_f	0	+
chr3	146649760	146649963	ENSMUST00000037942.11_cds_16_0_chr3_146649761_f	0	+
chr3	146673750	146673924	ENSMUST00000037942.11_cds_20_0_chr3_146673751_f	0	+
chr3	148541987	148542197	ENSMUST00000195988.5_cds_13_0_chr3_148541988_r	0	-
chr3	148544744	148544950	ENSMUST00000195988.5_cds_11_0_chr3_148544745_r	0	-
chr3	148545280	148545406	ENSMUST00000195988.5_cds_10_0_chr3_148545281_r	0	-
chr3	148558202	148558496	ENSMUST00000195988.5_cds_5_0_chr3_148558203_r	0	-
chr3	148564368	148565169	ENSMUST00000195988.5_cds_4_0_chr3_148564369_r	0	-
chr3	151892051	151892620	ENSMUST00000029669.4_cds_4_0_chr3_151892052_r	0	-
chr3	152132943	152134469	ENSMUST00000089982.11_cds_3_0_chr3_152132944_f	0	+
chr3	153963883	153964146	ENSMUST00000089948.6_cds_14_0_chr3_153963884_f	0	+
chr3	154419510	154419729	ENSMUST00000051862.8_cds_1_0_chr3_154419511_f	0	+
chr3	154444729	154444954	ENSMUST00000051862.8_cds_5_0_chr3_154444730_f	0	+
chr3	154467800	154470463	ENSMUST00000098496.9_cds_13_0_chr3_154467801_f	0	+
chr3	154644387	154644492	ENSMUST00000064076.6_cds_16_0_chr3_154644388_r	0	-
chr3	154792252	154793706	ENSMUST00000066568.6_cds_3_0_chr3_154792253_r	0	-
chr3	157865869	157867550	ENSMUST00000199890.5_cds_21_0_chr3_157865870_r	0	-
chr3	157880739	157880988	ENSMUST00000199890.5_cds_17_0_chr3_157880740_r	0	-
chr4	3560498	3560692	ENSMUST00000029891.12_cds_4_0_chr4_3560499_r	0	-
chr4	3905446	3905688	ENSMUST00000003369.10_cds_4_0_chr4_3905447_r	0	-
chr4	6423321	6423498	ENSMUST00000029910.12_cds_12_0_chr4_6423322_r	0	-
chr4	6697409	6697796	ENSMUST00000039987.4_cds_6_0_chr4_6697410_r	0	-
chr4	6741285	6741567	ENSMUST00000039987.4_cds_3_0_chr4_6741286_r	0	-
chr4	6822904	6823147	ENSMUST00000039987.4_cds_2_0_chr4_6822905_r	0	-
chr4	8847078	8847278	ENSMUST00000051558.10_cds_21_0_chr4_8847079_f	0	+
chr4	9531914	9532065	ENSMUST00000078139.13_cds_15_0_chr4_9531915_r	0	-
chr4	9604515	9604629	ENSMUST00000078139.13_cds_5_0_chr4_9604516_r	0	-
chr4	9859334	9860284	ENSMUST00000057613.3_cds_1_0_chr4_9859335_f	0	+
chr4	11073143	11073243	ENSMUST00000058183.9_cds_1_0_chr4_11073144_r	0	-
chr4	11289669	11289743	ENSMUST00000084892.12_cds_10_0_chr4_11289670_r	0	-
chr4	11494763	11494879	ENSMUST00000055372.14_cds_1_0_chr4_11494764_f	0	+
chr4	11513027	11514168	ENSMUST00000055372.14_cds_7_0_chr4_11513028_f	0	+
chr4	11518925	11519414	ENSMUST00000055372.14_cds_8_0_chr4_11518926_f	0	+
chr4	11539909	11540062	ENSMUST00000059914.13_cds_17_0_chr4_11539910_f	0	+
chr4	11612617	11612818	ENSMUST00000070755.13_cds_13_0_chr4_11612618_f	0	+
chr4	13837759	13838001	ENSMUST00000006761.10_cds_2_0_chr4_13837760_f	0	+
chr4	13846775	13846957	ENSMUST00000006761.10_cds_4_0_chr4_13846776_f	0	+
chr4	14548409	14548492	ENSMUST00000042221.14_cds_6_0_chr4_14548410_r	0	-
chr4	14957825	14957917	ENSMUST00000041606.14_cds_11_0_chr4_14957826_r	0	-
chr4	14965905	14966018	ENSMUST00000041606.14_cds_9_0_chr4_14965906_r	0	-
chr4	16124424	16124586	ENSMUST00000037035.12_cds_9_0_chr4_16124425_r	0	-
chr4	19523183	19523294	ENSMUST00000029885.5_cds_15_0_chr4_19523184_r	0	-
chr4	19673155	19673294	ENSMUST00000108246.9_cds_3_0_chr4_19673156_r	0	-
chr4	20282860	20283058	ENSMUST00000102998.4_cds_3_0_chr4_20282861_r	0	-
chr4	21810741	21810823	ENSMUST00000040429.12_cds_9_0_chr4_21810742_f	0	+
chr4	21824416	21825077	ENSMUST00000040429.12_cds_12_0_chr4_21824417_f	0	+
chr4	21857179	21857368	ENSMUST00000029911.12_cds_2_0_chr4_21857180_f	0	+
chr4	21859083	21859307	ENSMUST00000029911.12_cds_3_0_chr4_21859084_f	0	+
chr4	21958443	21958667	ENSMUST00000029908.8_cds_3_0_chr4_21958444_f	0	+
chr4	22376565	22377077	ENSMUST00000039234.10_cds_2_0_chr4_22376566_f	0	+
chr4	24596137	24596301	ENSMUST00000050446.13_cds_19_0_chr4_24596138_f	0	+
chr4	24598785	24598882	ENSMUST00000050446.13_cds_20_0_chr4_24598786_f	0	+
chr4	24617384	24617546	ENSMUST00000108214.9_cds_7_0_chr4_24617385_r	0	-
chr4	24649539	24650266	ENSMUST00000108218.10_cds_6_0_chr4_24649540_r	0	-
chr4	28935703	28935828	ENSMUST00000029964.12_cds_5_0_chr4_28935704_f	0	+
chr4	32561777	32562794	ENSMUST00000037416.13_cds_4_0_chr4_32561778_f	0	+
chr4	32561777	32563367	ENSMUST00000108180.9_cds_4_0_chr4_32561778_f	0	+
chr4	32575239	32575446	ENSMUST00000037416.13_cds_6_0_chr4_32575240_f	0	+
chr4	32639363	32641558	ENSMUST00000029950.10_cds_6_0_chr4_32639364_f	0	+
chr4	32643539	32646660	ENSMUST00000029950.10_cds_7_0_chr4_32643540_f	0	+
chr4	32678298	32678447	ENSMUST00000071642.11_cds_13_0_chr4_32678299_f	0	+
chr4	32735192	32735895	ENSMUST00000071642.11_cds_62_0_chr4_32735193_f	0	+
chr4	32745581	32745728	ENSMUST00000071642.11_cds_74_0_chr4_32745582_f	0	+
chr4	32749552	32750035	ENSMUST00000071642.11_cds_78_0_chr4_32749553_f	0	+
chr4	32817418	32817550	ENSMUST00000035719.11_cds_11_0_chr4_32817419_r	0	-
chr4	33007069	33007212	ENSMUST00000029946.14_cds_5_0_chr4_33007070_f	0	+
chr4	33049681	33049960	ENSMUST00000124992.8_cds_7_0_chr4_33049682_f	0	+
chr4	34716304	34716503	ENSMUST00000029971.12_cds_8_0_chr4_34716305_r	0	-
chr4	34904006	34904106	ENSMUST00000029975.10_cds_1_0_chr4_34904007_f	0	+
chr4	35083769	35084187	ENSMUST00000102975.10_cds_1_0_chr4_35083770_r	0	-
chr4	35192881	35193068	ENSMUST00000108126.8_cds_9_0_chr4_35192882_r	0	-
chr4	40190736	40190884	ENSMUST00000102973.4_cds_17_0_chr4_40190737_f	0	+
chr4	40473924	40474632	ENSMUST00000049655.3_cds_1_0_chr4_40473925_f	0	+
chr4	40694851	40695136	ENSMUST00000030119.10_cds_3_0_chr4_40694852_r	0	-
chr4	40976352	40977342	ENSMUST00000030133.15_cds_1_0_chr4_40976353_f	0	+
chr4	40993962	40994180	ENSMUST00000030133.15_cds_8_0_chr4_40993963_f	0	+
chr4	41034753	41034971	ENSMUST00000030136.13_cds_6_0_chr4_41034754_r	0	-
chr4	41115883	41116078	ENSMUST00000030138.9_cds_23_0_chr4_41115884_r	0	-
chr4	41117659	41117812	ENSMUST00000030138.9_cds_19_0_chr4_41117660_r	0	-
chr4	41118417	41118572	ENSMUST00000030138.9_cds_17_0_chr4_41118418_r	0	-
chr4	41120006	41120184	ENSMUST00000030138.9_cds_11_0_chr4_41120007_r	0	-
chr4	41199715	41199902	ENSMUST00000108068.8_cds_19_0_chr4_41199716_r	0	-
chr4	41202273	41202457	ENSMUST00000108068.8_cds_17_0_chr4_41202274_r	0	-
chr4	41393437	41395663	ENSMUST00000030148.6_cds_7_0_chr4_41393438_r	0	-
chr4	41614229	41614347	ENSMUST00000102963.10_cds_10_0_chr4_41614230_f	0	+
chr4	41658780	41658961	ENSMUST00000102961.10_cds_7_0_chr4_41658781_r	0	-
chr4	41675019	41675104	ENSMUST00000102961.10_cds_2_0_chr4_41675020_r	0	-
chr4	41725745	41726035	ENSMUST00000084698.12_cds_3_0_chr4_41725746_r	0	-
chr4	42871499	42872119	ENSMUST00000055944.11_cds_3_0_chr4_42871500_r	0	-
chr4	43019211	43019435	ENSMUST00000067481.6_cds_8_0_chr4_43019212_r	0	-
chr4	43020266	43021794	ENSMUST00000067481.6_cds_6_0_chr4_43020267_r	0	-
chr4	43115102	43115160	ENSMUST00000079978.13_cds_6_0_chr4_43115103_f	0	+
chr4	43165743	43165978	ENSMUST00000079978.13_cds_7_0_chr4_43165744_f	0	+
chr4	43169967	43178334	ENSMUST00000207569.2_cds_9_0_chr4_43169968_f	0	+
chr4	43304649	43304763	ENSMUST00000102953.4_cds_4_0_chr4_43304650_f	0	+
chr4	43342436	43342645	ENSMUST00000107942.9_cds_13_0_chr4_43342437_f	0	+
chr4	43366595	43366779	ENSMUST00000107942.9_cds_22_0_chr4_43366596_f	0	+
chr4	43367920	43368144	ENSMUST00000107942.9_cds_23_0_chr4_43367921_f	0	+
chr4	43370575	43370821	ENSMUST00000107942.9_cds_25_0_chr4_43370576_f	0	+
chr4	43444572	43444719	ENSMUST00000060864.13_cds_3_0_chr4_43444573_f	0	+
chr4	43535519	43535636	ENSMUST00000030187.14_cds_47_0_chr4_43535520_r	0	-
chr4	43535952	43536136	ENSMUST00000030187.14_cds_45_0_chr4_43535953_r	0	-
chr4	43539975	43540137	ENSMUST00000030187.14_cds_34_0_chr4_43539976_r	0	-
chr4	43543435	43543633	ENSMUST00000030187.14_cds_28_0_chr4_43543436_r	0	-
chr4	43544279	43544488	ENSMUST00000030187.14_cds_26_0_chr4_43544280_r	0	-
chr4	43643053	43643174	ENSMUST00000030191.15_cds_7_0_chr4_43643054_f	0	+
chr4	43648076	43648200	ENSMUST00000030191.15_cds_16_0_chr4_43648077_f	0	+
chr4	43681045	43681314	ENSMUST00000107866.9_cds_4_0_chr4_43681046_f	0	+
chr4	43681958	43682284	ENSMUST00000107866.9_cds_5_0_chr4_43681959_f	0	+
chr4	43690026	43690362	ENSMUST00000107864.8_cds_13_0_chr4_43690027_f	0	+
chr4	43696220	43697171	ENSMUST00000055545.5_cds_1_0_chr4_43696221_r	0	-
chr4	43705627	43706566	ENSMUST00000107862.3_cds_1_0_chr4_43705628_r	0	-
chr4	43942273	43942429	ENSMUST00000030198.7_cds_19_0_chr4_43942274_f	0	+
chr4	43943143	43943365	ENSMUST00000030198.7_cds_20_0_chr4_43943144_f	0	+
chr4	44040253	44040436	ENSMUST00000030201.14_cds_9_0_chr4_44040254_r	0	-
chr4	44041662	44041884	ENSMUST00000030201.14_cds_8_0_chr4_44041663_r	0	-
chr4	44044758	44044969	ENSMUST00000030201.14_cds_6_0_chr4_44044759_r	0	-
chr4	45043639	45043903	ENSMUST00000052236.13_cds_7_0_chr4_45043640_r	0	-
chr4	45044715	45044868	ENSMUST00000052236.13_cds_6_0_chr4_45044716_r	0	-
chr4	45058328	45059150	ENSMUST00000052236.13_cds_2_0_chr4_45058329_r	0	-
chr4	45106614	45106793	ENSMUST00000107809.9_cds_1_0_chr4_45106615_r	0	-
chr4	45278825	45279641	ENSMUST00000107804.2_cds_14_0_chr4_45278826_f	0	+
chr4	45373908	45374277	ENSMUST00000153803.2_cds_2_0_chr4_45373909_f	0	+
chr4	45882696	45882860	ENSMUST00000107782.8_cds_16_0_chr4_45882697_f	0	+
chr4	45990049	45990230	ENSMUST00000102929.2_cds_3_0_chr4_45990050_f	0	+
chr4	46005116	46005700	ENSMUST00000102929.2_cds_6_0_chr4_46005117_f	0	+
chr4	46025656	46026159	ENSMUST00000102929.2_cds_14_0_chr4_46025657_f	0	+
chr4	46029646	46029807	ENSMUST00000102929.2_cds_15_0_chr4_46029647_f	0	+
chr4	46116844	46117083	ENSMUST00000107770.2_cds_9_0_chr4_46116845_r	0	-
chr4	46119840	46119999	ENSMUST00000107770.2_cds_7_0_chr4_46119841_r	0	-
chr4	46152015	46152085	ENSMUST00000030014.9_cds_6_0_chr4_46152016_f	0	+
chr4	46382058	46382685	ENSMUST00000030015.6_cds_3_0_chr4_46382059_r	0	-
chr4	46492705	46492921	ENSMUST00000030018.5_cds_1_0_chr4_46492706_f	0	+
chr4	46500712	46500979	ENSMUST00000030018.5_cds_4_0_chr4_46500713_f	0	+
chr4	46523505	46523739	ENSMUST00000046897.13_cds_2_0_chr4_46523506_r	0	-
chr4	46533014	46533110	ENSMUST00000046897.13_cds_1_0_chr4_46533015_r	0	-
chr4	46545611	46545728	ENSMUST00000107756.4_cds_5_0_chr4_46545612_r	0	-
chr4	46606969	46607155	ENSMUST00000084621.12_cds_10_0_chr4_46606970_r	0	-
chr4	46620446	46620821	ENSMUST00000084621.12_cds_5_0_chr4_46620447_r	0	-
chr4	46646116	46646258	ENSMUST00000084621.12_cds_1_0_chr4_46646117_r	0	-
chr4	46664783	46664949	ENSMUST00000107749.4_cds_18_0_chr4_46664784_r	0	-
chr4	46681103	46681328	ENSMUST00000107749.4_cds_14_0_chr4_46681104_r	0	-
chr4	46718785	46718908	ENSMUST00000107749.4_cds_12_0_chr4_46718786_r	0	-
chr4	47027100	47027284	ENSMUST00000229609.2_cds_11_0_chr4_47027101_r	0	-
chr4	47030663	47030851	ENSMUST00000229609.2_cds_10_0_chr4_47030664_r	0	-
chr4	47035715	47035919	ENSMUST00000229609.2_cds_8_0_chr4_47035716_r	0	-
chr4	47039669	47039868	ENSMUST00000229609.2_cds_6_0_chr4_47039670_r	0	-
chr4	47044819	47045024	ENSMUST00000229609.2_cds_3_0_chr4_47044820_r	0	-
chr4	47049068	47049571	ENSMUST00000229609.2_cds_1_0_chr4_47049069_r	0	-
chr4	47108390	47108580	ENSMUST00000045041.12_cds_2_0_chr4_47108391_f	0	+
chr4	47111455	47111641	ENSMUST00000045041.12_cds_3_0_chr4_47111456_f	0	+
chr4	47245350	47245898	ENSMUST00000082303.13_cds_2_0_chr4_47245351_f	0	+
chr4	47280986	47281070	ENSMUST00000082303.13_cds_17_0_chr4_47280987_f	0	+
chr4	48196802	48196905	ENSMUST00000030028.5_cds_10_0_chr4_48196803_r	0	-
chr4	48236872	48236988	ENSMUST00000030028.5_cds_3_0_chr4_48236873_r	0	-
chr4	48385104	48385272	ENSMUST00000030029.10_cds_4_0_chr4_48385105_f	0	+
chr4	48397504	48397660	ENSMUST00000030029.10_cds_8_0_chr4_48397505_f	0	+
chr4	48415905	48416198	ENSMUST00000030029.10_cds_12_0_chr4_48415906_f	0	+
chr4	48421446	48422149	ENSMUST00000030029.10_cds_13_0_chr4_48421447_f	0	+
chr4	48433107	48433318	ENSMUST00000030030.15_cds_13_0_chr4_48433108_r	0	-
chr4	48456733	48456911	ENSMUST00000030030.15_cds_8_0_chr4_48456734_r	0	-
chr4	48458537	48458713	ENSMUST00000030030.15_cds_7_0_chr4_48458538_r	0	-
chr4	48462768	48462881	ENSMUST00000030030.15_cds_4_0_chr4_48462769_r	0	-
chr4	48604580	48604690	ENSMUST00000030032.13_cds_1_0_chr4_48604581_f	0	+
chr4	49514189	49514577	ENSMUST00000057829.4_cds_1_0_chr4_49514190_r	0	-
chr4	53015014	53015225	ENSMUST00000015391.10_cds_1_0_chr4_53015015_f	0	+
chr4	53067030	53067155	ENSMUST00000030010.4_cds_28_0_chr4_53067031_r	0	-
chr4	53081921	53082143	ENSMUST00000030010.4_cds_15_0_chr4_53081922_r	0	-
chr4	53092728	53092969	ENSMUST00000030010.4_cds_8_0_chr4_53092729_r	0	-
chr4	53491387	53491530	ENSMUST00000102911.10_cds_2_0_chr4_53491388_f	0	+
chr4	53517544	53517681	ENSMUST00000102911.10_cds_3_0_chr4_53517545_f	0	+
chr4	55050185	55050453	ENSMUST00000030131.12_cds_5_0_chr4_55050186_f	0	+
chr4	56769013	56769215	ENSMUST00000030140.3_cds_27_0_chr4_56769014_r	0	-
chr4	56787740	56787971	ENSMUST00000030140.3_cds_10_0_chr4_56787741_r	0	-
chr4	56829483	56829642	ENSMUST00000045142.15_cds_8_0_chr4_56829484_r	0	-
chr4	56837731	56837902	ENSMUST00000045142.15_cds_5_0_chr4_56837732_r	0	-
chr4	56888534	56888709	ENSMUST00000068792.13_cds_15_0_chr4_56888535_r	0	-
chr4	56962987	56963160	ENSMUST00000053681.6_cds_4_0_chr4_56962988_r	0	-
chr4	57076290	57076460	ENSMUST00000030142.4_cds_10_0_chr4_57076291_r	0	-
chr4	57196350	57196496	ENSMUST00000075637.11_cds_23_0_chr4_57196351_r	0	-
chr4	57204906	57205053	ENSMUST00000075637.11_cds_21_0_chr4_57204907_r	0	-
chr4	57218508	57218669	ENSMUST00000075637.11_cds_18_0_chr4_57218509_r	0	-
chr4	58072662	58073335	ENSMUST00000042850.9_cds_36_0_chr4_58072663_r	0	-
chr4	58082650	58082818	ENSMUST00000042850.9_cds_35_0_chr4_58082651_r	0	-
chr4	58088217	58088391	ENSMUST00000042850.9_cds_30_0_chr4_58088218_r	0	-
chr4	58145157	58145337	ENSMUST00000042850.9_cds_4_0_chr4_58145158_r	0	-
chr4	58353943	58354207	ENSMUST00000084578.12_cds_8_0_chr4_58353944_f	0	+
chr4	58355680	58355856	ENSMUST00000084578.12_cds_9_0_chr4_58355681_f	0	+
chr4	58366797	58366996	ENSMUST00000084578.12_cds_11_0_chr4_58366798_f	0	+
chr4	58784778	58785720	ENSMUST00000216719.2_cds_1_0_chr4_58784779_r	0	-
chr4	58815258	58815324	ENSMUST00000102889.10_cds_35_0_chr4_58815259_r	0	-
chr4	58841382	58841605	ENSMUST00000102889.10_cds_17_0_chr4_58841383_r	0	-
chr4	58875423	58875573	ENSMUST00000055822.15_cds_4_0_chr4_58875424_r	0	-
chr4	59047272	59048176	ENSMUST00000107547.2_cds_26_0_chr4_59047273_r	0	-
chr4	59048922	59049072	ENSMUST00000107547.2_cds_25_0_chr4_59048923_r	0	-
chr4	59062541	59062720	ENSMUST00000107547.2_cds_19_0_chr4_59062542_r	0	-
chr4	59113897	59113963	ENSMUST00000107547.2_cds_1_0_chr4_59113898_r	0	-
chr4	59329462	59329721	ENSMUST00000107544.2_cds_13_0_chr4_59329463_r	0	-
chr4	59610509	59610875	ENSMUST00000030078.12_cds_8_0_chr4_59610510_f	0	+
chr4	59690167	59691338	ENSMUST00000052420.7_cds_1_0_chr4_59690168_f	0	+
chr4	59737561	59737734	ENSMUST00000070150.11_cds_2_0_chr4_59737562_f	0	+
chr4	59752232	59753039	ENSMUST00000070150.11_cds_3_0_chr4_59752233_f	0	+
chr4	59894524	59894677	ENSMUST00000030080.7_cds_7_0_chr4_59894525_f	0	+
chr4	62222427	62223143	ENSMUST00000084527.10_cds_25_0_chr4_62222428_r	0	-
chr4	62375676	62375818	ENSMUST00000030087.14_cds_8_0_chr4_62375677_r	0	-
chr4	62378756	62378901	ENSMUST00000030087.14_cds_5_0_chr4_62378757_r	0	-
chr4	62404649	62404880	ENSMUST00000030088.12_cds_2_0_chr4_62404650_f	0	+
chr4	62543978	62544330	ENSMUST00000065870.14_cds_12_0_chr4_62543979_f	0	+
chr4	62998076	62998333	ENSMUST00000107415.8_cds_2_0_chr4_62998077_f	0	+
chr4	63050565	63052082	ENSMUST00000107415.8_cds_14_0_chr4_63050566_f	0	+
chr4	63087601	63087758	ENSMUST00000030042.3_cds_8_0_chr4_63087602_r	0	-
chr4	63142440	63144176	ENSMUST00000036300.13_cds_2_0_chr4_63142441_f	0	+
chr4	63227758	63227866	ENSMUST00000036300.13_cds_36_0_chr4_63227759_f	0	+
chr4	63292593	63292767	ENSMUST00000035724.5_cds_15_0_chr4_63292594_r	0	-
chr4	63295888	63296097	ENSMUST00000035724.5_cds_13_0_chr4_63295889_r	0	-
chr4	63350901	63351114	ENSMUST00000063650.10_cds_5_0_chr4_63350902_r	0	-
chr4	63902696	63902969	ENSMUST00000107372.8_cds_13_0_chr4_63902697_r	0	-
chr4	63913777	63914050	ENSMUST00000030056.12_cds_11_0_chr4_63913778_r	0	-
chr4	63918149	63918422	ENSMUST00000030056.12_cds_10_0_chr4_63918150_r	0	-
chr4	63935067	63936477	ENSMUST00000030056.12_cds_1_0_chr4_63935068_r	0	-
chr4	65215482	65215696	ENSMUST00000084501.4_cds_12_0_chr4_65215483_f	0	+
chr4	65499776	65500042	ENSMUST00000068214.11_cds_16_0_chr4_65499777_r	0	-
chr4	65868363	65868531	ENSMUST00000068214.11_cds_6_0_chr4_65868364_r	0	-
chr4	66037293	66037449	ENSMUST00000068214.11_cds_3_0_chr4_66037294_r	0	-
chr4	66103360	66103745	ENSMUST00000068214.11_cds_2_0_chr4_66103361_r	0	-
chr4	74105550	74106143	ENSMUST00000084474.6_cds_13_0_chr4_74105551_f	0	+
chr4	74233748	74233886	ENSMUST00000030102.12_cds_7_0_chr4_74233749_f	0	+
chr4	74252785	74253105	ENSMUST00000030102.12_cds_10_0_chr4_74252786_f	0	+
chr4	75868887	75869042	ENSMUST00000050757.16_cds_27_0_chr4_75868888_r	0	-
chr4	76018683	76018989	ENSMUST00000107289.9_cds_13_0_chr4_76018684_r	0	-
chr4	81228393	81228556	ENSMUST00000102830.10_cds_27_0_chr4_81228394_r	0	-
chr4	81301995	81302209	ENSMUST00000102830.10_cds_5_0_chr4_81301996_r	0	-
chr4	81304502	81304715	ENSMUST00000102830.10_cds_3_0_chr4_81304503_r	0	-
chr4	82271759	82271880	ENSMUST00000107245.9_cds_4_0_chr4_82271760_r	0	-
chr4	82831769	82831934	ENSMUST00000107230.8_cds_32_0_chr4_82831770_r	0	-
chr4	82858552	82858964	ENSMUST00000107230.8_cds_24_0_chr4_82858553_r	0	-
chr4	82922520	82922629	ENSMUST00000107230.8_cds_6_0_chr4_82922521_r	0	-
chr4	83467839	83468014	ENSMUST00000053414.13_cds_3_0_chr4_83467840_f	0	+
chr4	83573764	83573871	ENSMUST00000053414.13_cds_11_0_chr4_83573765_f	0	+
chr4	83576557	83576758	ENSMUST00000053414.13_cds_13_0_chr4_83576558_f	0	+
chr4	83599241	83599746	ENSMUST00000053414.13_cds_16_0_chr4_83599242_f	0	+
chr4	83612489	83612672	ENSMUST00000053414.13_cds_19_0_chr4_83612490_f	0	+
chr4	85316395	85316485	ENSMUST00000107188.10_cds_10_0_chr4_85316396_f	0	+
chr4	86195107	86195409	ENSMUST00000141889.8_cds_13_0_chr4_86195108_f	0	+
chr4	86207955	86208085	ENSMUST00000141889.8_cds_14_0_chr4_86207956_f	0	+
chr4	86260266	86261392	ENSMUST00000141889.8_cds_18_0_chr4_86260267_f	0	+
chr4	86342396	86342617	ENSMUST00000141889.8_cds_27_0_chr4_86342397_f	0	+
chr4	86695949	86696202	ENSMUST00000082026.14_cds_2_0_chr4_86695950_f	0	+
chr4	86699778	86699948	ENSMUST00000082026.14_cds_4_0_chr4_86699779_f	0	+
chr4	86743154	86744317	ENSMUST00000082026.14_cds_22_0_chr4_86743155_f	0	+
chr4	88047134	88047289	ENSMUST00000097992.10_cds_3_0_chr4_88047135_f	0	+
chr4	88092849	88093054	ENSMUST00000097992.10_cds_6_0_chr4_88092850_f	0	+
chr4	88228028	88228150	ENSMUST00000097992.10_cds_20_0_chr4_88228029_f	0	+
chr4	88262815	88263054	ENSMUST00000097992.10_cds_26_0_chr4_88262816_f	0	+
chr4	88273604	88273752	ENSMUST00000097992.10_cds_28_0_chr4_88273605_f	0	+
chr4	88311769	88311885	ENSMUST00000097992.10_cds_36_0_chr4_88311770_f	0	+
chr4	89194881	89195222	ENSMUST00000060501.5_cds_1_0_chr4_89194882_r	0	-
chr4	89579672	89580514	ENSMUST00000052478.3_cds_1_0_chr4_89579673_f	0	+
chr4	94693049	94693190	ENSMUST00000071168.6_cds_5_0_chr4_94693050_f	0	+
chr4	94725353	94725641	ENSMUST00000071168.6_cds_11_0_chr4_94725354_f	0	+
chr4	94853365	94854108	ENSMUST00000075872.4_cds_7_0_chr4_94853366_r	0	-
chr4	95910403	95910574	ENSMUST00000030306.14_cds_21_0_chr4_95910404_f	0	+
chr4	96414075	96414263	ENSMUST00000030303.6_cds_6_0_chr4_96414076_r	0	-
chr4	98457175	98457372	ENSMUST00000030290.8_cds_1_0_chr4_98457176_f	0	+
chr4	98649639	98649840	ENSMUST00000102790.4_cds_8_0_chr4_98649640_r	0	-
chr4	98666500	98668429	ENSMUST00000102790.4_cds_2_0_chr4_98666501_r	0	-
chr4	98859031	98859128	ENSMUST00000030286.14_cds_33_0_chr4_98859032_r	0	-
chr4	99106201	99106435	ENSMUST00000030279.15_cds_3_0_chr4_99106202_f	0	+
chr4	100266910	100267228	ENSMUST00000039630.6_cds_5_0_chr4_100266911_f	0	+
chr4	100298014	100299442	ENSMUST00000039630.6_cds_8_0_chr4_100298015_f	0	+
chr4	100845747	100845834	ENSMUST00000030257.15_cds_20_0_chr4_100845748_f	0	+
chr4	100964399	100964591	ENSMUST00000038463.15_cds_3_0_chr4_100964400_f	0	+
chr4	100993193	100993450	ENSMUST00000038463.15_cds_8_0_chr4_100993194_f	0	+
chr4	101034764	101034953	ENSMUST00000102781.10_cds_7_0_chr4_101034765_r	0	-
chr4	101480857	101480992	ENSMUST00000038207.12_cds_12_0_chr4_101480858_f	0	+
chr4	101609257	101609402	ENSMUST00000037552.10_cds_6_0_chr4_101609258_f	0	+
chr4	101637101	101637318	ENSMUST00000037552.10_cds_13_0_chr4_101637102_f	0	+
chr4	102052032	102052271	ENSMUST00000106911.8_cds_2_0_chr4_102052033_f	0	+
chr4	102823345	102823548	ENSMUST00000066824.14_cds_20_0_chr4_102823346_f	0	+
chr4	103016878	103017018	ENSMUST00000097945.10_cds_13_0_chr4_103016879_f	0	+
chr4	103178836	103179065	ENSMUST00000035780.4_cds_2_0_chr4_103178837_f	0	+
chr4	104584756	104585305	ENSMUST00000106830.9_cds_11_0_chr4_104584757_f	0	+
chr4	104679176	104679408	ENSMUST00000048947.15_cds_9_0_chr4_104679177_r	0	-
chr4	104718489	104718637	ENSMUST00000048947.15_cds_3_0_chr4_104718490_r	0	-
chr4	104802300	104803048	ENSMUST00000106804.2_cds_1_0_chr4_104802301_f	0	+
chr4	104847394	104847554	ENSMUST00000106804.2_cds_8_0_chr4_104847395_f	0	+
chr4	104872806	104872963	ENSMUST00000106804.2_cds_17_0_chr4_104872807_f	0	+
chr4	104893288	104893527	ENSMUST00000030243.8_cds_8_0_chr4_104893289_r	0	-
chr4	105065720	105066001	ENSMUST00000064139.8_cds_2_0_chr4_105065721_f	0	+
chr4	105076524	105076701	ENSMUST00000064139.8_cds_4_0_chr4_105076525_f	0	+
chr4	106242619	106242717	ENSMUST00000094933.5_cds_31_0_chr4_106242620_f	0	+
chr4	106283682	106283796	ENSMUST00000094933.5_cds_60_0_chr4_106283683_f	0	+
chr4	106300542	106300755	ENSMUST00000049507.6_cds_11_0_chr4_106300543_r	0	-
chr4	106301873	106302055	ENSMUST00000049507.6_cds_10_0_chr4_106301874_r	0	-
chr4	106304326	106304475	ENSMUST00000049507.6_cds_8_0_chr4_106304327_r	0	-
chr4	106304703	106304877	ENSMUST00000049507.6_cds_7_0_chr4_106304704_r	0	-
chr4	106307236	106307433	ENSMUST00000049507.6_cds_5_0_chr4_106307237_r	0	-
chr4	106311421	106311563	ENSMUST00000049507.6_cds_4_0_chr4_106311422_r	0	-
chr4	106342242	106342642	ENSMUST00000054472.4_cds_3_0_chr4_106342243_r	0	-
chr4	106359937	106360287	ENSMUST00000239147.2_cds_2_0_chr4_106359938_r	0	-
chr4	106429421	106429540	ENSMUST00000047973.4_cds_3_0_chr4_106429422_f	0	+
chr4	106430924	106431188	ENSMUST00000047973.4_cds_4_0_chr4_106430925_f	0	+
chr4	106442986	106443184	ENSMUST00000047973.4_cds_6_0_chr4_106442987_f	0	+
chr4	106443541	106443720	ENSMUST00000047973.4_cds_7_0_chr4_106443542_f	0	+
chr4	106495667	106495820	ENSMUST00000047922.3_cds_5_0_chr4_106495668_f	0	+
chr4	106557323	106557462	ENSMUST00000106770.8_cds_13_0_chr4_106557324_r	0	-
chr4	106561327	106561440	ENSMUST00000106770.8_cds_10_0_chr4_106561328_r	0	-
chr4	106566783	106566913	ENSMUST00000106770.8_cds_6_0_chr4_106566784_r	0	-
chr4	106615502	106615622	ENSMUST00000065253.13_cds_7_0_chr4_106615503_r	0	-
chr4	106962255	106962591	ENSMUST00000062495.3_cds_2_0_chr4_106962256_f	0	+
chr4	107069752	107069878	ENSMUST00000094916.5_cds_1_0_chr4_107069753_f	0	+
chr4	107150945	107151145	ENSMUST00000082426.11_cds_2_0_chr4_107150946_r	0	-
chr4	107154793	107154937	ENSMUST00000082426.11_cds_1_0_chr4_107154794_r	0	-
chr4	107231343	107231518	ENSMUST00000139560.8_cds_3_0_chr4_107231344_f	0	+
chr4	107424815	107425698	ENSMUST00000046005.9_cds_3_0_chr4_107424816_f	0	+
chr4	107424954	107425698	ENSMUST00000106738.2_cds_2_0_chr4_107424955_f	0	+
chr4	107472168	107472330	ENSMUST00000046005.9_cds_4_0_chr4_107472169_f	0	+
chr4	107711445	107711620	ENSMUST00000030356.10_cds_8_0_chr4_107711446_f	0	+
chr4	107727208	107727385	ENSMUST00000030356.10_cds_17_0_chr4_107727209_f	0	+
chr4	107866875	107867070	ENSMUST00000106713.5_cds_7_0_chr4_107866876_f	0	+
chr4	107867566	107867701	ENSMUST00000106713.5_cds_8_0_chr4_107867567_f	0	+
chr4	108046765	108046927	ENSMUST00000106690.9_cds_8_0_chr4_108046766_r	0	-
chr4	108058389	108058530	ENSMUST00000106690.9_cds_3_0_chr4_108058390_r	0	-
chr4	108061791	108062543	ENSMUST00000106690.9_cds_2_0_chr4_108061792_r	0	-
chr4	108123014	108123769	ENSMUST00000043616.7_cds_2_0_chr4_108123015_r	0	-
chr4	108507380	108507543	ENSMUST00000042185.8_cds_12_0_chr4_108507381_r	0	-
chr4	108539330	108539486	ENSMUST00000042185.8_cds_6_0_chr4_108539331_r	0	-
chr4	108548818	108548988	ENSMUST00000042185.8_cds_3_0_chr4_108548819_r	0	-
chr4	108574985	108577009	ENSMUST00000106657.8_cds_3_0_chr4_108574986_r	0	-
chr4	108870706	108871037	ENSMUST00000065977.11_cds_1_0_chr4_108870707_f	0	+
chr4	108913706	108913845	ENSMUST00000065977.11_cds_23_0_chr4_108913707_f	0	+
chr4	109218866	109219064	ENSMUST00000030281.12_cds_2_0_chr4_109218867_f	0	+
chr4	109314094	109314264	ENSMUST00000030284.10_cds_1_0_chr4_109314095_r	0	-
chr4	109792679	109792895	ENSMUST00000102724.5_cds_17_0_chr4_109792680_f	0	+
chr4	109837059	109837606	ENSMUST00000061187.4_cds_1_0_chr4_109837060_f	0	+
chr4	109838801	109839850	ENSMUST00000061187.4_cds_2_0_chr4_109838802_f	0	+
chr4	110063528	110063898	ENSMUST00000102722.9_cds_6_0_chr4_110063529_r	0	-
chr4	111744706	111744857	ENSMUST00000102719.8_cds_10_0_chr4_111744707_r	0	-
chr4	113852778	113852859	ENSMUST00000169631.8_cds_1_0_chr4_113852779_r	0	-
chr4	114266089	114266650	ENSMUST00000094894.4_cds_1_0_chr4_114266090_f	0	+
chr4	114459939	114460212	ENSMUST00000094894.4_cds_5_0_chr4_114459940_f	0	+
chr4	114880678	114881614	ENSMUST00000030490.13_cds_11_0_chr4_114880679_f	0	+
chr4	114889839	114890068	ENSMUST00000030490.13_cds_13_0_chr4_114889840_f	0	+
chr4	114925473	114925922	ENSMUST00000030489.9_cds_4_0_chr4_114925474_f	0	+
chr4	115183386	115183511	ENSMUST00000084343.4_cds_4_0_chr4_115183387_f	0	+
chr4	115484003	115484137	ENSMUST00000102707.10_cds_8_0_chr4_115484004_r	0	-
chr4	115775147	115775602	ENSMUST00000064806.13_cds_3_0_chr4_115775148_r	0	-
chr4	115780845	115780999	ENSMUST00000064806.13_cds_0_0_chr4_115780846_r	0	-
chr4	115945643	115946766	ENSMUST00000030471.9_cds_3_0_chr4_115945644_f	0	+
chr4	115950068	115950329	ENSMUST00000030471.9_cds_4_0_chr4_115950069_f	0	+
chr4	115967514	115967803	ENSMUST00000102704.4_cds_6_0_chr4_115967515_r	0	-
chr4	116011288	116011416	ENSMUST00000106494.3_cds_7_0_chr4_116011289_f	0	+
chr4	116148871	116148946	ENSMUST00000030464.14_cds_7_0_chr4_116148872_f	0	+
chr4	116173019	116173228	ENSMUST00000003908.12_cds_14_0_chr4_116173020_r	0	-
chr4	116174905	116175038	ENSMUST00000003908.12_cds_11_0_chr4_116174906_r	0	-
chr4	116389754	116389975	ENSMUST00000030461.5_cds_7_0_chr4_116389755_f	0	+
chr4	116455927	116456022	ENSMUST00000051869.8_cds_8_0_chr4_116455928_f	0	+
chr4	116561703	116561856	ENSMUST00000030453.5_cds_2_0_chr4_116561704_r	0	-
chr4	116649284	116649431	ENSMUST00000045542.13_cds_4_0_chr4_116649285_f	0	+
chr4	116671521	116671633	ENSMUST00000102699.8_cds_1_0_chr4_116671522_f	0	+
chr4	116836620	116836881	ENSMUST00000044823.4_cds_8_0_chr4_116836621_f	0	+
chr4	116843667	116844530	ENSMUST00000044823.4_cds_13_0_chr4_116843668_f	0	+
chr4	116858018	116858108	ENSMUST00000050067.10_cds_14_0_chr4_116858019_f	0	+
chr4	116909920	116910032	ENSMUST00000070610.6_cds_3_0_chr4_116909921_f	0	+
chr4	116961929	116962119	ENSMUST00000030443.12_cds_2_0_chr4_116961930_f	0	+
chr4	116967795	116967938	ENSMUST00000030443.12_cds_15_0_chr4_116967796_f	0	+
chr4	116968321	116968602	ENSMUST00000030443.12_cds_17_0_chr4_116968322_f	0	+
chr4	117164742	117164875	ENSMUST00000030439.15_cds_2_0_chr4_117164743_r	0	-
chr4	117712319	117712475	ENSMUST00000169990.8_cds_1_0_chr4_117712320_f	0	+
chr4	117738064	117738300	ENSMUST00000030266.12_cds_3_0_chr4_117738065_r	0	-
chr4	117747214	117747898	ENSMUST00000030265.4_cds_3_0_chr4_117747215_r	0	-
chr4	117768969	117769706	ENSMUST00000036156.6_cds_1_0_chr4_117768970_r	0	-
chr4	118017330	118017701	ENSMUST00000050288.9_cds_10_0_chr4_118017331_r	0	-
chr4	118032750	118032926	ENSMUST00000050288.9_cds_2_0_chr4_118032751_r	0	-
chr4	118067565	118067701	ENSMUST00000049074.13_cds_31_0_chr4_118067566_r	0	-
chr4	118069160	118069446	ENSMUST00000049074.13_cds_26_0_chr4_118069161_r	0	-
chr4	118080914	118081133	ENSMUST00000049074.13_cds_18_0_chr4_118080915_r	0	-
chr4	118081874	118082128	ENSMUST00000049074.13_cds_16_0_chr4_118081875_r	0	-
chr4	118222036	118222442	ENSMUST00000075406.12_cds_68_0_chr4_118222037_r	0	-
chr4	118238550	118238650	ENSMUST00000075406.12_cds_40_0_chr4_118238551_r	0	-
chr4	118245740	118245911	ENSMUST00000075406.12_cds_21_0_chr4_118245741_r	0	-
chr4	118247678	118247894	ENSMUST00000075406.12_cds_15_0_chr4_118247679_r	0	-
chr4	118260017	118260191	ENSMUST00000075406.12_cds_2_0_chr4_118260018_r	0	-
chr4	118312841	118313140	ENSMUST00000006556.11_cds_3_0_chr4_118312842_r	0	-
chr4	118336780	118337100	ENSMUST00000184261.8_cds_11_0_chr4_118336781_r	0	-
chr4	118343573	118343882	ENSMUST00000047421.6_cds_1_0_chr4_118343574_r	0	-
chr4	118991565	118991667	ENSMUST00000030398.10_cds_7_0_chr4_118991566_f	0	+
chr4	119104641	119104782	ENSMUST00000030393.13_cds_13_0_chr4_119104642_f	0	+
chr4	119213834	119214044	ENSMUST00000044781.9_cds_4_0_chr4_119213835_r	0	-
chr4	119258196	119258347	ENSMUST00000063642.10_cds_2_0_chr4_119258197_r	0	-
chr4	119294276	119294448	ENSMUST00000094819.5_cds_2_0_chr4_119294277_f	0	+
chr4	119477131	119477545	ENSMUST00000044564.15_cds_8_0_chr4_119477132_f	0	+
chr4	120392141	120392672	ENSMUST00000062990.4_cds_2_0_chr4_120392142_f	0	+
chr4	120555090	120555303	ENSMUST00000030376.8_cds_13_0_chr4_120555091_r	0	-
chr4	120561551	120561772	ENSMUST00000030376.8_cds_9_0_chr4_120561552_r	0	-
chr4	120568419	120568581	ENSMUST00000030376.8_cds_8_0_chr4_120568420_r	0	-
chr4	120735065	120735282	ENSMUST00000071093.9_cds_2_0_chr4_120735066_f	0	+
chr4	121039802	121039935	ENSMUST00000056635.13_cds_3_0_chr4_121039803_r	0	-
chr4	122843059	122843172	ENSMUST00000030408.12_cds_10_0_chr4_122843060_r	0	-
chr4	122845782	122845921	ENSMUST00000030408.12_cds_3_0_chr4_122845783_r	0	-
chr4	122893697	122894308	ENSMUST00000030407.8_cds_1_0_chr4_122893698_f	0	+
chr4	123082817	123083033	ENSMUST00000059667.9_cds_3_0_chr4_123082818_f	0	+
chr4	123102201	123102369	ENSMUST00000068262.6_cds_1_0_chr4_123102202_f	0	+
chr4	123107865	123108050	ENSMUST00000068262.6_cds_4_0_chr4_123107866_f	0	+
chr4	123139755	123140423	ENSMUST00000040821.5_cds_4_0_chr4_123139756_f	0	+
chr4	123275557	123275755	ENSMUST00000082108.12_cds_70_0_chr4_123275558_r	0	-
chr4	123275894	123276050	ENSMUST00000082108.12_cds_69_0_chr4_123275895_r	0	-
chr4	123295185	123295356	ENSMUST00000082108.12_cds_53_0_chr4_123295186_r	0	-
chr4	123301230	123304500	ENSMUST00000125447.3_cds_0_0_chr4_123301231_r	0	-
chr4	123328492	123328988	ENSMUST00000082108.12_cds_50_0_chr4_123328493_r	0	-
chr4	123332259	123332459	ENSMUST00000082108.12_cds_49_0_chr4_123332260_r	0	-
chr4	123345825	123346143	ENSMUST00000082108.12_cds_42_0_chr4_123345826_r	0	-
chr4	123348786	123348910	ENSMUST00000082108.12_cds_40_0_chr4_123348787_r	0	-
chr4	123349150	123349327	ENSMUST00000082108.12_cds_39_0_chr4_123349151_r	0	-
chr4	123351579	123351804	ENSMUST00000082108.12_cds_37_0_chr4_123351580_r	0	-
chr4	123359651	123359867	ENSMUST00000106224.9_cds_37_0_chr4_123359652_r	0	-
chr4	123373979	123374115	ENSMUST00000082108.12_cds_34_0_chr4_123373980_r	0	-
chr4	123383002	123383165	ENSMUST00000082108.12_cds_28_0_chr4_123383003_r	0	-
chr4	123400124	123400286	ENSMUST00000082108.12_cds_16_0_chr4_123400125_r	0	-
chr4	123403564	123403841	ENSMUST00000082108.12_cds_13_0_chr4_123403565_r	0	-
chr4	123818539	123818682	ENSMUST00000030399.7_cds_4_0_chr4_123818540_f	0	+
chr4	124576205	124576299	ENSMUST00000030738.8_cds_4_0_chr4_124576206_r	0	-
chr4	124621866	124622031	ENSMUST00000030734.5_cds_12_0_chr4_124621867_f	0	+
chr4	124718838	124718975	ENSMUST00000106193.8_cds_6_0_chr4_124718839_f	0	+
chr4	124732111	124732710	ENSMUST00000106193.8_cds_9_0_chr4_124732112_f	0	+
chr4	124737939	124738136	ENSMUST00000106193.8_cds_11_0_chr4_124737940_f	0	+
chr4	124806912	124807098	ENSMUST00000149146.2_cds_8_0_chr4_124806913_f	0	+
chr4	124807717	124807921	ENSMUST00000149146.2_cds_10_0_chr4_124807718_f	0	+
chr4	124885125	124885219	ENSMUST00000030687.8_cds_1_0_chr4_124885126_f	0	+
chr4	124901376	124901565	ENSMUST00000030687.8_cds_4_0_chr4_124901377_f	0	+
chr4	124996631	124996824	ENSMUST00000055213.11_cds_4_0_chr4_124996632_f	0	+
chr4	125014118	125014225	ENSMUST00000036188.8_cds_4_0_chr4_125014119_r	0	-
chr4	125014664	125014899	ENSMUST00000036188.8_cds_3_0_chr4_125014665_r	0	-
chr4	125517273	125517450	ENSMUST00000030676.8_cds_1_0_chr4_125517274_f	0	+
chr4	125544240	125544384	ENSMUST00000030676.8_cds_6_0_chr4_125544241_f	0	+
chr4	125598747	125598998	ENSMUST00000030676.8_cds_14_0_chr4_125598748_f	0	+
chr4	126017508	126017628	ENSMUST00000139524.2_cds_2_0_chr4_126017509_f	0	+
chr4	126030562	126030707	ENSMUST00000094761.11_cds_7_0_chr4_126030563_f	0	+
chr4	126030869	126030989	ENSMUST00000094761.11_cds_8_0_chr4_126030870_f	0	+
chr4	126134506	126134670	ENSMUST00000061143.15_cds_3_0_chr4_126134507_r	0	-
chr4	126335681	126335876	ENSMUST00000097888.10_cds_14_0_chr4_126335682_r	0	-
chr4	126354159	126354296	ENSMUST00000097888.10_cds_4_0_chr4_126354160_r	0	-
chr4	126357464	126357648	ENSMUST00000097888.10_cds_1_0_chr4_126357465_r	0	-
chr4	126400803	126401119	ENSMUST00000084289.5_cds_13_0_chr4_126400804_r	0	-
chr4	126505473	126506166	ENSMUST00000097886.4_cds_1_0_chr4_126505474_f	0	+
chr4	126613204	126613346	ENSMUST00000048194.8_cds_5_0_chr4_126613205_r	0	-
chr4	126615647	126615870	ENSMUST00000048194.8_cds_3_0_chr4_126615648_r	0	-
chr4	126640338	126640481	ENSMUST00000030637.14_cds_5_0_chr4_126640339_r	0	-
chr4	126643677	126644646	ENSMUST00000030637.14_cds_2_0_chr4_126643678_r	0	-
chr4	126740150	126740293	ENSMUST00000047431.11_cds_16_0_chr4_126740151_f	0	+
chr4	126762509	126762758	ENSMUST00000106108.9_cds_27_0_chr4_126762510_r	0	-
chr4	126783788	126783968	ENSMUST00000106108.9_cds_21_0_chr4_126783789_r	0	-
chr4	126799664	126799940	ENSMUST00000106108.9_cds_11_0_chr4_126799665_r	0	-
chr4	126808864	126809120	ENSMUST00000106108.9_cds_6_0_chr4_126808865_r	0	-
chr4	126921189	126921311	ENSMUST00000030623.8_cds_8_0_chr4_126921190_f	0	+
chr4	127127327	127127812	ENSMUST00000046659.14_cds_8_0_chr4_127127328_f	0	+
chr4	127844738	127845427	ENSMUST00000030614.3_cds_1_0_chr4_127844739_r	0	-
chr4	128288694	128288883	ENSMUST00000184063.3_cds_20_0_chr4_128288695_f	0	+
chr4	128342879	128343071	ENSMUST00000184063.3_cds_26_0_chr4_128342880_f	0	+
chr4	128367723	128367927	ENSMUST00000184063.3_cds_33_0_chr4_128367724_f	0	+
chr4	128380593	128380803	ENSMUST00000184063.3_cds_40_0_chr4_128380594_f	0	+
chr4	128417189	128417363	ENSMUST00000184063.3_cds_52_0_chr4_128417190_f	0	+
chr4	128424470	128424659	ENSMUST00000184063.3_cds_54_0_chr4_128424471_f	0	+
chr4	128427933	128428107	ENSMUST00000184063.3_cds_55_0_chr4_128427934_f	0	+
chr4	128479396	128480637	ENSMUST00000097877.9_cds_7_0_chr4_128479397_r	0	-
chr4	128481808	128482237	ENSMUST00000097877.9_cds_6_0_chr4_128481809_r	0	-
chr4	128483244	128483934	ENSMUST00000097877.9_cds_5_0_chr4_128483245_r	0	-
chr4	128601729	128601888	ENSMUST00000106080.8_cds_2_0_chr4_128601730_f	0	+
chr4	128603291	128603456	ENSMUST00000106080.8_cds_4_0_chr4_128603292_f	0	+
chr4	128616701	128617093	ENSMUST00000106080.8_cds_7_0_chr4_128616702_f	0	+
chr4	128617340	128617506	ENSMUST00000106080.8_cds_8_0_chr4_128617341_f	0	+
chr4	128683656	128683903	ENSMUST00000106072.9_cds_3_0_chr4_128683657_r	0	-
chr4	128794338	128794595	ENSMUST00000035667.9_cds_2_0_chr4_128794339_f	0	+
chr4	128844392	128844565	ENSMUST00000119354.8_cds_2_0_chr4_128844393_r	0	-
chr4	128853576	128853750	ENSMUST00000030581.10_cds_3_0_chr4_128853577_r	0	-
chr4	128892926	128893052	ENSMUST00000030583.13_cds_1_0_chr4_128892927_f	0	+
chr4	129033633	129033723	ENSMUST00000102600.4_cds_3_0_chr4_129033634_f	0	+
chr4	129075534	129076323	ENSMUST00000106061.9_cds_2_0_chr4_129075535_r	0	-
chr4	129075759	129076323	ENSMUST00000117497.8_cds_1_0_chr4_129075760_r	0	-
chr4	129076001	129076323	ENSMUST00000072431.13_cds_2_0_chr4_129076002_r	0	-
chr4	129076124	129076323	ENSMUST00000106059.8_cds_2_0_chr4_129076125_r	0	-
chr4	129094518	129094648	ENSMUST00000106054.4_cds_3_0_chr4_129094519_f	0	+
chr4	129109018	129109212	ENSMUST00000106054.4_cds_10_0_chr4_129109019_f	0	+
chr4	129187019	129188169	ENSMUST00000102599.4_cds_1_0_chr4_129187020_f	0	+
chr4	129251497	129251667	ENSMUST00000030610.3_cds_3_0_chr4_129251498_r	0	-
chr4	129253690	129254492	ENSMUST00000030610.3_cds_2_0_chr4_129253691_r	0	-
chr4	129322220	129322399	ENSMUST00000106046.8_cds_2_0_chr4_129322221_r	0	-
chr4	129326103	129327104	ENSMUST00000106046.8_cds_1_0_chr4_129326104_r	0	-
chr4	129522673	129522991	ENSMUST00000084264.12_cds_9_0_chr4_129522674_r	0	-
chr4	129580563	129580900	ENSMUST00000102588.10_cds_5_0_chr4_129580564_r	0	-
chr4	129619368	129619515	ENSMUST00000066257.6_cds_3_0_chr4_129619369_r	0	-
chr4	129845527	129845653	ENSMUST00000084263.6_cds_7_0_chr4_129845528_f	0	+
chr4	129848125	129848261	ENSMUST00000084263.6_cds_10_0_chr4_129848126_f	0	+
chr4	129849183	129849370	ENSMUST00000084263.6_cds_12_0_chr4_129849184_f	0	+
chr4	129902115	129902222	ENSMUST00000030571.7_cds_7_0_chr4_129902116_f	0	+
chr4	129903850	129904187	ENSMUST00000030571.7_cds_11_0_chr4_129903851_f	0	+
chr4	129908115	129908182	ENSMUST00000030571.7_cds_19_0_chr4_129908116_f	0	+
chr4	129912453	129913073	ENSMUST00000030571.7_cds_25_0_chr4_129912454_f	0	+
chr4	129947046	129947313	ENSMUST00000044565.15_cds_5_0_chr4_129947047_f	0	+
chr4	129955504	129955588	ENSMUST00000044565.15_cds_25_0_chr4_129955505_f	0	+
chr4	129960785	129960908	ENSMUST00000044565.15_cds_32_0_chr4_129960786_f	0	+
chr4	129991587	129991764	ENSMUST00000044565.15_cds_67_0_chr4_129991588_f	0	+
chr4	130014960	130015234	ENSMUST00000118199.8_cds_2_0_chr4_130014961_f	0	+
chr4	130029457	130029701	ENSMUST00000030562.13_cds_4_0_chr4_130029458_r	0	-
chr4	130030904	130031083	ENSMUST00000030562.13_cds_3_0_chr4_130030905_r	0	-
chr4	130109104	130109252	ENSMUST00000023884.7_cds_6_0_chr4_130109105_r	0	-
chr4	130112909	130113082	ENSMUST00000023884.7_cds_3_0_chr4_130112910_r	0	-
chr4	130114103	130114277	ENSMUST00000023884.7_cds_2_0_chr4_130114104_r	0	-
chr4	130149148	130149358	ENSMUST00000105996.8_cds_8_0_chr4_130149149_r	0	-
chr4	130396246	130396609	ENSMUST00000030315.13_cds_1_0_chr4_130396247_f	0	+
chr4	130471000	130471105	ENSMUST00000030315.13_cds_8_0_chr4_130471001_f	0	+
chr4	130479886	130480183	ENSMUST00000030315.13_cds_12_0_chr4_130479887_f	0	+
chr4	130481252	130481489	ENSMUST00000030315.13_cds_13_0_chr4_130481253_f	0	+
chr4	130490064	130490332	ENSMUST00000030315.13_cds_14_0_chr4_130490065_f	0	+
chr4	130548678	130548967	ENSMUST00000070478.4_cds_3_0_chr4_130548679_f	0	+
chr4	130673139	130673486	ENSMUST00000102576.4_cds_1_0_chr4_130673140_f	0	+
chr4	130677245	130677468	ENSMUST00000102576.4_cds_2_0_chr4_130677246_f	0	+
chr4	130679149	130679566	ENSMUST00000102576.4_cds_4_0_chr4_130679150_f	0	+
chr4	131498477	131498635	ENSMUST00000030741.9_cds_28_0_chr4_131498478_r	0	-
chr4	131499814	131499955	ENSMUST00000030741.9_cds_26_0_chr4_131499815_r	0	-
chr4	131506333	131506488	ENSMUST00000030741.9_cds_22_0_chr4_131506334_r	0	-
chr4	131526828	131527102	ENSMUST00000030741.9_cds_11_0_chr4_131526829_r	0	-
chr4	131530253	131530455	ENSMUST00000030741.9_cds_9_0_chr4_131530254_r	0	-
chr4	131546104	131546398	ENSMUST00000030741.9_cds_6_0_chr4_131546105_r	0	-
chr4	131618517	131618660	ENSMUST00000053819.6_cds_1_0_chr4_131618518_f	0	+
chr4	131840837	131841379	ENSMUST00000056336.2_cds_2_0_chr4_131840838_r	0	-
chr4	131844429	131844779	ENSMUST00000056336.2_cds_1_0_chr4_131844430_r	0	-
chr4	132016625	132016740	ENSMUST00000030731.11_cds_3_0_chr4_132016626_f	0	+
chr4	132095212	132095366	ENSMUST00000084249.11_cds_7_0_chr4_132095213_r	0	-
chr4	132224195	132224386	ENSMUST00000030724.9_cds_7_0_chr4_132224196_r	0	-
chr4	132227076	132227274	ENSMUST00000030724.9_cds_2_0_chr4_132227077_r	0	-
chr4	132400206	132400343	ENSMUST00000081726.13_cds_5_0_chr4_132400207_f	0	+
chr4	132557935	132558080	ENSMUST00000030702.14_cds_4_0_chr4_132557936_r	0	-
chr4	132724702	132724882	ENSMUST00000030693.13_cds_8_0_chr4_132724703_f	0	+
chr4	132725278	132725355	ENSMUST00000030693.13_cds_9_0_chr4_132725279_f	0	+
chr4	132727445	132727654	ENSMUST00000030693.13_cds_12_0_chr4_132727446_f	0	+
chr4	132788760	132793545	ENSMUST00000044521.14_cds_4_0_chr4_132788761_f	0	+
chr4	132974512	132974608	ENSMUST00000030677.7_cds_12_0_chr4_132974513_f	0	+
chr4	132983352	132983511	ENSMUST00000030674.8_cds_10_0_chr4_132983353_r	0	-
chr4	132984175	132984342	ENSMUST00000030674.8_cds_8_0_chr4_132984176_r	0	-
chr4	133021498	133021696	ENSMUST00000043305.14_cds_15_0_chr4_133021499_r	0	-
chr4	133022508	133022701	ENSMUST00000043305.14_cds_14_0_chr4_133022509_r	0	-
chr4	133027871	133028045	ENSMUST00000043305.14_cds_11_0_chr4_133027872_r	0	-
chr4	133036059	133036247	ENSMUST00000043305.14_cds_5_0_chr4_133036060_r	0	-
chr4	133145210	133145413	ENSMUST00000030669.8_cds_4_0_chr4_133145211_f	0	+
chr4	133262978	133263182	ENSMUST00000030665.7_cds_2_0_chr4_133262979_r	0	-
chr4	133305217	133305645	ENSMUST00000030662.3_cds_1_0_chr4_133305218_f	0	+
chr4	133391968	133393090	ENSMUST00000062118.11_cds_2_0_chr4_133391969_r	0	-
chr4	133412184	133413076	ENSMUST00000008024.7_cds_17_0_chr4_133412185_r	0	-
chr4	133414514	133414687	ENSMUST00000008024.7_cds_13_0_chr4_133414515_r	0	-
chr4	133418380	133418590	ENSMUST00000008024.7_cds_10_0_chr4_133418381_r	0	-
chr4	133421068	133421381	ENSMUST00000008024.7_cds_7_0_chr4_133421069_r	0	-
chr4	133421973	133422141	ENSMUST00000008024.7_cds_6_0_chr4_133421974_r	0	-
chr4	133422882	133422972	ENSMUST00000008024.7_cds_5_0_chr4_133422883_r	0	-
chr4	133423226	133423467	ENSMUST00000008024.7_cds_4_0_chr4_133423227_r	0	-
chr4	133587363	133587522	ENSMUST00000003741.16_cds_16_0_chr4_133587364_r	0	-
chr4	133588726	133588857	ENSMUST00000003741.16_cds_13_0_chr4_133588727_r	0	-
chr4	133782820	133783488	ENSMUST00000105884.2_cds_2_0_chr4_133782821_f	0	+
chr4	133784705	133784834	ENSMUST00000105884.2_cds_3_0_chr4_133784706_f	0	+
chr4	133839825	133839920	ENSMUST00000074690.11_cds_4_0_chr4_133839826_f	0	+
chr4	133859542	133859768	ENSMUST00000040271.12_cds_12_0_chr4_133859543_r	0	-
chr4	133875919	133876072	ENSMUST00000040271.12_cds_7_0_chr4_133875920_r	0	-
chr4	133882987	133883682	ENSMUST00000040271.12_cds_3_0_chr4_133882988_r	0	-
chr4	133920324	133920484	ENSMUST00000097849.3_cds_4_0_chr4_133920325_r	0	-
chr4	133959351	133959524	ENSMUST00000030645.9_cds_13_0_chr4_133959352_r	0	-
chr4	134043697	134043870	ENSMUST00000030638.7_cds_1_0_chr4_134043698_f	0	+
chr4	134073213	134073360	ENSMUST00000081094.6_cds_1_0_chr4_134073214_f	0	+
chr4	134086395	134086556	ENSMUST00000030643.3_cds_8_0_chr4_134086396_r	0	-
chr4	134089893	134090026	ENSMUST00000030643.3_cds_4_0_chr4_134089894_r	0	-
chr4	134257585	134257797	ENSMUST00000102550.10_cds_4_0_chr4_134257586_r	0	-
chr4	134271895	134272033	ENSMUST00000060435.8_cds_5_0_chr4_134271896_r	0	-
chr4	134272791	134273001	ENSMUST00000060435.8_cds_3_0_chr4_134272792_r	0	-
chr4	134476647	134476778	ENSMUST00000037828.8_cds_6_0_chr4_134476648_r	0	-
chr4	134538446	134538629	ENSMUST00000030628.15_cds_7_0_chr4_134538447_r	0	-
chr4	134539850	134540009	ENSMUST00000030628.15_cds_6_0_chr4_134539851_r	0	-
chr4	134555317	134555819	ENSMUST00000030628.15_cds_5_0_chr4_134555318_r	0	-
chr4	134557859	134558038	ENSMUST00000030628.15_cds_4_0_chr4_134557860_r	0	-
chr4	134603625	134603812	ENSMUST00000030627.8_cds_1_0_chr4_134603626_f	0	+
chr4	134611324	134611487	ENSMUST00000030627.8_cds_3_0_chr4_134611325_f	0	+
chr4	134882592	134882749	ENSMUST00000056977.14_cds_2_0_chr4_134882593_f	0	+
chr4	135489830	135489991	ENSMUST00000105854.2_cds_1_0_chr4_135489831_f	0	+
chr4	135492099	135492259	ENSMUST00000105854.2_cds_3_0_chr4_135492100_f	0	+
chr4	135503645	135503787	ENSMUST00000105854.2_cds_10_0_chr4_135503646_f	0	+
chr4	135514709	135514831	ENSMUST00000105854.2_cds_16_0_chr4_135514710_f	0	+
chr4	135643923	135644967	ENSMUST00000068830.4_cds_1_0_chr4_135643924_f	0	+
chr4	135666384	135666525	ENSMUST00000030434.5_cds_7_0_chr4_135666385_f	0	+
chr4	135693680	135693857	ENSMUST00000102540.2_cds_3_0_chr4_135693681_f	0	+
chr4	135961638	135961725	ENSMUST00000047526.8_cds_8_0_chr4_135961639_f	0	+
chr4	135963685	135963755	ENSMUST00000047526.8_cds_10_0_chr4_135963686_f	0	+
chr4	136353999	136354135	ENSMUST00000178843.3_cds_2_0_chr4_136354000_f	0	+
chr4	136360238	136360477	ENSMUST00000178843.3_cds_5_0_chr4_136360239_f	0	+
chr4	136364410	136365395	ENSMUST00000178843.3_cds_7_0_chr4_136364411_f	0	+
chr4	136384713	136384907	ENSMUST00000059287.14_cds_13_0_chr4_136384714_r	0	-
chr4	136498266	136498951	ENSMUST00000059287.14_cds_2_0_chr4_136498267_r	0	-
chr4	136658606	136658780	ENSMUST00000030420.9_cds_15_0_chr4_136658607_r	0	-
chr4	136659589	136659799	ENSMUST00000030420.9_cds_12_0_chr4_136659590_r	0	-
chr4	136665842	136666178	ENSMUST00000030420.9_cds_4_0_chr4_136665843_r	0	-
chr4	136667503	136667659	ENSMUST00000030420.9_cds_3_0_chr4_136667504_r	0	-
chr4	136710360	136710555	ENSMUST00000049583.8_cds_18_0_chr4_136710361_r	0	-
chr4	136715858	136716076	ENSMUST00000218160.2_cds_1_0_chr4_136715859_r	0	-
chr4	136721655	136721862	ENSMUST00000049583.8_cds_12_0_chr4_136721656_r	0	-
chr4	136722561	136723023	ENSMUST00000049583.8_cds_11_0_chr4_136722562_r	0	-
chr4	136725807	136726009	ENSMUST00000049583.8_cds_8_0_chr4_136725808_r	0	-
chr4	136734348	136734491	ENSMUST00000049583.8_cds_4_0_chr4_136734349_r	0	-
chr4	136745334	136746031	ENSMUST00000049583.8_cds_1_0_chr4_136745335_r	0	-
chr4	137016424	137016660	ENSMUST00000045747.5_cds_1_0_chr4_137016425_f	0	+
chr4	137228369	137228505	ENSMUST00000030547.15_cds_1_0_chr4_137228370_f	0	+
chr4	137239152	137239284	ENSMUST00000030547.15_cds_9_0_chr4_137239153_f	0	+
chr4	137239649	137239801	ENSMUST00000030547.15_cds_11_0_chr4_137239650_f	0	+
chr4	137239940	137240087	ENSMUST00000030547.15_cds_12_0_chr4_137239941_f	0	+
chr4	137241921	137242085	ENSMUST00000030547.15_cds_13_0_chr4_137241922_f	0	+
chr4	137246226	137246406	ENSMUST00000030547.15_cds_23_0_chr4_137246227_f	0	+
chr4	137249343	137249484	ENSMUST00000030547.15_cds_31_0_chr4_137249344_f	0	+
chr4	137256653	137256884	ENSMUST00000030547.15_cds_35_0_chr4_137256654_f	0	+
chr4	137266611	137266764	ENSMUST00000030547.15_cds_45_0_chr4_137266612_f	0	+
chr4	137268718	137268864	ENSMUST00000030547.15_cds_50_0_chr4_137268719_f	0	+
chr4	137280906	137281167	ENSMUST00000030547.15_cds_73_0_chr4_137280907_f	0	+
chr4	137284484	137284751	ENSMUST00000030547.15_cds_76_0_chr4_137284485_f	0	+
chr4	137292080	137292325	ENSMUST00000030547.15_cds_87_0_chr4_137292081_f	0	+
chr4	137292639	137292811	ENSMUST00000030547.15_cds_88_0_chr4_137292640_f	0	+
chr4	137305529	137305982	ENSMUST00000238941.2_cds_1_0_chr4_137305530_r	0	-
chr4	137653529	137653742	ENSMUST00000102518.10_cds_4_0_chr4_137653530_f	0	+
chr4	137665934	137666126	ENSMUST00000102518.10_cds_8_0_chr4_137665935_f	0	+
chr4	137685309	137685500	ENSMUST00000102518.10_cds_17_0_chr4_137685310_f	0	+
chr4	137690040	137690217	ENSMUST00000102518.10_cds_19_0_chr4_137690041_f	0	+
chr4	137811567	137811681	ENSMUST00000058133.10_cds_4_0_chr4_137811568_f	0	+
chr4	137919277	137919359	ENSMUST00000084215.12_cds_28_0_chr4_137919278_f	0	+
chr4	138002277	138002467	ENSMUST00000030539.10_cds_3_0_chr4_138002278_f	0	+
chr4	138005106	138005559	ENSMUST00000030539.10_cds_4_0_chr4_138005107_f	0	+
chr4	138018679	138018909	ENSMUST00000030539.10_cds_9_0_chr4_138018680_f	0	+
chr4	138019424	138019656	ENSMUST00000030539.10_cds_10_0_chr4_138019425_f	0	+
chr4	138021022	138021281	ENSMUST00000030539.10_cds_11_0_chr4_138021023_f	0	+
chr4	138045206	138045389	ENSMUST00000030536.13_cds_3_0_chr4_138045207_r	0	-
chr4	138163605	138163710	ENSMUST00000105813.8_cds_1_0_chr4_138163606_f	0	+
chr4	138296377	138296878	ENSMUST00000030533.12_cds_21_0_chr4_138296378_r	0	-
chr4	138305938	138306076	ENSMUST00000030533.12_cds_16_0_chr4_138305939_r	0	-
chr4	138313869	138314060	ENSMUST00000030533.12_cds_13_0_chr4_138313870_r	0	-
chr4	138319221	138319424	ENSMUST00000030533.12_cds_9_0_chr4_138319222_r	0	-
chr4	138336053	138336309	ENSMUST00000030533.12_cds_3_0_chr4_138336054_r	0	-
chr4	138447840	138448674	ENSMUST00000105809.2_cds_2_0_chr4_138447841_r	0	-
chr4	138747356	138747500	ENSMUST00000043042.10_cds_8_0_chr4_138747357_f	0	+
chr4	138781210	138781328	ENSMUST00000043042.10_cds_14_0_chr4_138781211_f	0	+
chr4	139027287	139027722	ENSMUST00000105801.9_cds_7_0_chr4_139027288_r	0	-
chr4	139097185	139097323	ENSMUST00000042096.15_cds_17_0_chr4_139097186_f	0	+
chr4	139124604	139124795	ENSMUST00000097822.10_cds_10_0_chr4_139124605_f	0	+
chr4	139135023	139135306	ENSMUST00000097822.10_cds_18_0_chr4_139135024_f	0	+
chr4	139144501	139144700	ENSMUST00000097822.10_cds_31_0_chr4_139144502_f	0	+
chr4	139149007	139149235	ENSMUST00000097822.10_cds_37_0_chr4_139149008_f	0	+
chr4	139152070	139152229	ENSMUST00000097822.10_cds_40_0_chr4_139152071_f	0	+
chr4	139155800	139156002	ENSMUST00000097822.10_cds_45_0_chr4_139155801_f	0	+
chr4	139170709	139170884	ENSMUST00000097822.10_cds_59_0_chr4_139170710_f	0	+
chr4	139174169	139174379	ENSMUST00000097822.10_cds_63_0_chr4_139174170_f	0	+
chr4	139177625	139177853	ENSMUST00000097822.10_cds_65_0_chr4_139177626_f	0	+
chr4	139184842	139185082	ENSMUST00000097822.10_cds_73_0_chr4_139184843_f	0	+
chr4	139207952	139208147	ENSMUST00000097822.10_cds_101_0_chr4_139207953_f	0	+
chr4	139209768	139209993	ENSMUST00000097822.10_cds_102_0_chr4_139209769_f	0	+
chr4	139332309	139332405	ENSMUST00000123827.9_cds_5_0_chr4_139332310_f	0	+
chr4	139362699	139362855	ENSMUST00000039818.10_cds_4_0_chr4_139362700_f	0	+
chr4	139369387	139369584	ENSMUST00000039818.10_cds_9_0_chr4_139369388_f	0	+
chr4	139371422	139371544	ENSMUST00000039818.10_cds_12_0_chr4_139371423_f	0	+
chr4	139372289	139372408	ENSMUST00000039818.10_cds_13_0_chr4_139372290_f	0	+
chr4	139387034	139387811	ENSMUST00000030510.14_cds_2_0_chr4_139387035_f	0	+
chr4	139387265	139387811	ENSMUST00000166773.2_cds_3_0_chr4_139387266_f	0	+
chr4	139506886	139507089	ENSMUST00000030508.14_cds_6_0_chr4_139506887_r	0	-
chr4	139508071	139508237	ENSMUST00000030508.14_cds_5_0_chr4_139508072_r	0	-
chr4	139511793	139511993	ENSMUST00000030508.14_cds_4_0_chr4_139511794_r	0	-
chr4	139557448	139557684	ENSMUST00000030508.14_cds_1_0_chr4_139557449_r	0	-
chr4	139755359	139755552	ENSMUST00000039331.9_cds_7_0_chr4_139755360_r	0	-
chr4	139761661	139762136	ENSMUST00000039331.9_cds_5_0_chr4_139761662_r	0	-
chr4	140264079	140264228	ENSMUST00000039204.10_cds_24_0_chr4_140264080_r	0	-
chr4	140271549	140271773	ENSMUST00000039204.10_cds_22_0_chr4_140271550_r	0	-
chr4	140456177	140456339	ENSMUST00000038749.11_cds_14_0_chr4_140456178_r	0	-
chr4	140485332	140485511	ENSMUST00000026381.7_cds_6_0_chr4_140485333_r	0	-
chr4	140513711	140513945	ENSMUST00000026377.9_cds_15_0_chr4_140513712_r	0	-
chr4	140518473	140518576	ENSMUST00000026377.9_cds_12_0_chr4_140518474_r	0	-
chr4	140644883	140645067	ENSMUST00000030765.7_cds_1_0_chr4_140644884_f	0	+
chr4	140676522	140676651	ENSMUST00000030765.7_cds_14_0_chr4_140676523_f	0	+
chr4	140721258	140721702	ENSMUST00000168047.8_cds_4_0_chr4_140721259_f	0	+
chr4	140723978	140724110	ENSMUST00000037055.14_cds_10_0_chr4_140723979_f	0	+
chr4	140729194	140729401	ENSMUST00000037055.14_cds_15_0_chr4_140729195_f	0	+
chr4	140733353	140733577	ENSMUST00000037055.14_cds_25_0_chr4_140733354_f	0	+
chr4	140745164	140745344	ENSMUST00000097816.9_cds_34_0_chr4_140745165_r	0	-
chr4	140745978	140746179	ENSMUST00000097816.9_cds_32_0_chr4_140745979_r	0	-
chr4	140746473	140746623	ENSMUST00000097816.9_cds_31_0_chr4_140746474_r	0	-
chr4	140747584	140747800	ENSMUST00000097816.9_cds_29_0_chr4_140747585_r	0	-
chr4	140748964	140749128	ENSMUST00000097816.9_cds_28_0_chr4_140748965_r	0	-
chr4	140752506	140752855	ENSMUST00000097816.9_cds_25_0_chr4_140752507_r	0	-
chr4	140753411	140753579	ENSMUST00000097816.9_cds_24_0_chr4_140753412_r	0	-
chr4	140755651	140755811	ENSMUST00000097816.9_cds_23_0_chr4_140755652_r	0	-
chr4	140756408	140756647	ENSMUST00000097816.9_cds_22_0_chr4_140756409_r	0	-
chr4	140757459	140757594	ENSMUST00000097816.9_cds_20_0_chr4_140757460_r	0	-
chr4	140760112	140760282	ENSMUST00000097816.9_cds_18_0_chr4_140760113_r	0	-
chr4	140765158	140765341	ENSMUST00000097816.9_cds_12_0_chr4_140765159_r	0	-
chr4	140768270	140768470	ENSMUST00000097816.9_cds_11_0_chr4_140768271_r	0	-
chr4	140768933	140769164	ENSMUST00000097816.9_cds_10_0_chr4_140768934_r	0	-
chr4	140770718	140770955	ENSMUST00000097816.9_cds_7_0_chr4_140770719_r	0	-
chr4	140773251	140773358	ENSMUST00000097816.9_cds_6_0_chr4_140773252_r	0	-
chr4	140778351	140778506	ENSMUST00000097816.9_cds_3_0_chr4_140778352_r	0	-
chr4	140830284	140830742	ENSMUST00000051907.3_cds_7_0_chr4_140830285_f	0	+
chr4	140845837	140846092	ENSMUST00000148204.8_cds_2_0_chr4_140845838_r	0	-
chr4	140926759	140927875	ENSMUST00000030757.10_cds_9_0_chr4_140926760_f	0	+
chr4	140944562	140944715	ENSMUST00000097813.3_cds_2_0_chr4_140944563_f	0	+
chr4	140945848	140945985	ENSMUST00000097813.3_cds_4_0_chr4_140945849_f	0	+
chr4	140981600	140981759	ENSMUST00000006618.9_cds_13_0_chr4_140981601_f	0	+
chr4	141035715	141036391	ENSMUST00000006614.3_cds_2_0_chr4_141035716_f	0	+
chr4	141044181	141044514	ENSMUST00000006614.3_cds_4_0_chr4_141044182_f	0	+
chr4	141046233	141046387	ENSMUST00000006614.3_cds_6_0_chr4_141046234_f	0	+
chr4	141049896	141050046	ENSMUST00000006614.3_cds_13_0_chr4_141049897_f	0	+
chr4	141050723	141050917	ENSMUST00000006614.3_cds_14_0_chr4_141050724_f	0	+
chr4	141118656	141118830	ENSMUST00000042617.14_cds_11_0_chr4_141118657_r	0	-
chr4	141134399	141134533	ENSMUST00000006378.9_cds_15_0_chr4_141134400_r	0	-
chr4	141136636	141136810	ENSMUST00000006378.9_cds_11_0_chr4_141136637_r	0	-
chr4	141189081	141189286	ENSMUST00000006377.13_cds_2_0_chr4_141189082_f	0	+
chr4	141192099	141192400	ENSMUST00000006377.13_cds_8_0_chr4_141192100_f	0	+
chr4	141196693	141196852	ENSMUST00000078886.10_cds_13_0_chr4_141196694_r	0	-
chr4	141197420	141197921	ENSMUST00000078886.10_cds_11_0_chr4_141197421_r	0	-
chr4	141244146	141244629	ENSMUST00000078886.10_cds_2_0_chr4_141244147_r	0	-
chr4	141310364	141310543	ENSMUST00000006381.11_cds_6_0_chr4_141310365_r	0	-
chr4	141343514	141343932	ENSMUST00000053263.9_cds_3_0_chr4_141343515_r	0	-
chr4	141348688	141348823	ENSMUST00000038661.8_cds_3_0_chr4_141348689_r	0	-
chr4	141361563	141361789	ENSMUST00000030751.5_cds_7_0_chr4_141361564_r	0	-
chr4	141368727	141368815	ENSMUST00000030751.5_cds_5_0_chr4_141368728_r	0	-
chr4	141476885	141477088	ENSMUST00000038161.5_cds_1_0_chr4_141476886_f	0	+
chr4	141493794	141493893	ENSMUST00000038014.11_cds_12_0_chr4_141493795_r	0	-
chr4	141497163	141497347	ENSMUST00000038014.11_cds_8_0_chr4_141497164_r	0	-
chr4	141538849	141539029	ENSMUST00000030747.11_cds_6_0_chr4_141538850_f	0	+
chr4	141648047	141648273	ENSMUST00000036701.8_cds_4_0_chr4_141648048_r	0	-
chr4	141681352	141681502	ENSMUST00000105780.8_cds_12_0_chr4_141681353_r	0	-
chr4	141718410	141718651	ENSMUST00000105780.8_cds_3_0_chr4_141718411_r	0	-
chr4	141764715	141765056	ENSMUST00000036572.4_cds_1_0_chr4_141764716_r	0	-
chr4	142907446	142907561	ENSMUST00000105778.8_cds_2_0_chr4_142907447_r	0	-
chr4	144743304	144743500	ENSMUST00000020441.13_cds_64_0_chr4_144743305_r	0	-
chr4	144818431	144818642	ENSMUST00000020441.13_cds_43_0_chr4_144818432_r	0	-
chr4	144826534	144826640	ENSMUST00000185113.2_cds_22_0_chr4_144826535_r	0	-
chr4	144833499	144833640	ENSMUST00000020441.13_cds_36_0_chr4_144833500_r	0	-
chr4	144904758	144904949	ENSMUST00000020441.13_cds_2_0_chr4_144904759_r	0	-
chr4	144946298	144946506	ENSMUST00000030336.11_cds_8_0_chr4_144946299_r	0	-
chr4	145011895	145011994	ENSMUST00000030339.13_cds_8_0_chr4_145011896_r	0	-
chr4	147964398	147964554	ENSMUST00000030884.10_cds_16_0_chr4_147964399_r	0	-
chr4	147970727	147970881	ENSMUST00000030884.10_cds_9_0_chr4_147970728_r	0	-
chr4	148029064	148029918	ENSMUST00000103232.2_cds_1_0_chr4_148029065_f	0	+
chr4	148097073	148097260	ENSMUST00000137724.8_cds_17_0_chr4_148097074_r	0	-
chr4	148108565	148108681	ENSMUST00000137724.8_cds_5_0_chr4_148108566_r	0	-
chr4	148135828	148136079	ENSMUST00000069604.15_cds_5_0_chr4_148135829_f	0	+
chr4	148197168	148197362	ENSMUST00000030862.5_cds_2_0_chr4_148197169_r	0	-
chr4	148200015	148200448	ENSMUST00000030862.5_cds_1_0_chr4_148200016_r	0	-
chr4	148335075	148335248	ENSMUST00000047720.9_cds_14_0_chr4_148335076_r	0	-
chr4	148344286	148344447	ENSMUST00000047720.9_cds_5_0_chr4_148344287_r	0	-
chr4	148355897	148356858	ENSMUST00000047720.9_cds_1_0_chr4_148355898_r	0	-
chr4	148536727	148536889	ENSMUST00000057580.8_cds_1_0_chr4_148536728_f	0	+
chr4	148547243	148547430	ENSMUST00000103221.10_cds_8_0_chr4_148547244_f	0	+
chr4	148548759	148549004	ENSMUST00000103221.10_cds_10_0_chr4_148548760_f	0	+
chr4	148549403	148549619	ENSMUST00000103221.10_cds_11_0_chr4_148549404_f	0	+
chr4	148565321	148565408	ENSMUST00000103221.10_cds_19_0_chr4_148565322_f	0	+
chr4	148573932	148574075	ENSMUST00000103221.10_cds_25_0_chr4_148573933_f	0	+
chr4	148576077	148576223	ENSMUST00000103221.10_cds_27_0_chr4_148576078_f	0	+
chr4	148629966	148630114	ENSMUST00000103221.10_cds_47_0_chr4_148629967_f	0	+
chr4	148640723	148640829	ENSMUST00000103221.10_cds_56_0_chr4_148640724_f	0	+
chr4	148649660	148649851	ENSMUST00000017408.14_cds_9_0_chr4_148649661_f	0	+
chr4	148690036	148690233	ENSMUST00000052060.7_cds_4_0_chr4_148690037_f	0	+
chr4	148692397	148692516	ENSMUST00000052060.7_cds_6_0_chr4_148692398_f	0	+
chr4	148735598	148735699	ENSMUST00000105698.3_cds_1_0_chr4_148735599_f	0	+
chr4	149013453	149013939	ENSMUST00000094464.10_cds_4_0_chr4_149013454_f	0	+
chr4	149022931	149023779	ENSMUST00000094464.10_cds_10_0_chr4_149022932_f	0	+
chr4	149027659	149027782	ENSMUST00000094464.10_cds_14_0_chr4_149027660_f	0	+
chr4	149033927	149034227	ENSMUST00000239035.2_cds_3_0_chr4_149033928_f	0	+
chr4	149203535	149203748	ENSMUST00000030816.4_cds_5_0_chr4_149203536_f	0	+
chr4	149266724	149266874	ENSMUST00000055647.15_cds_43_0_chr4_149266725_r	0	-
chr4	149299363	149299482	ENSMUST00000055647.15_cds_25_0_chr4_149299364_r	0	-
chr4	149304998	149305247	ENSMUST00000055647.15_cds_24_0_chr4_149304999_r	0	-
chr4	149321464	149322940	ENSMUST00000030806.6_cds_20_0_chr4_149321465_r	0	-
chr4	149351662	149351740	ENSMUST00000030806.6_cds_7_0_chr4_149351663_r	0	-
chr4	149464490	149464795	ENSMUST00000238439.2_cds_7_0_chr4_149464491_r	0	-
chr4	149554088	149554239	ENSMUST00000119921.8_cds_3_0_chr4_149554089_r	0	-
chr4	149728428	149728655	ENSMUST00000039144.7_cds_13_0_chr4_149728429_f	0	+
chr4	149737767	149737935	ENSMUST00000038859.14_cds_19_0_chr4_149737768_r	0	-
chr4	149811664	149811887	ENSMUST00000103208.2_cds_5_0_chr4_149811665_r	0	-
chr4	149812358	149812708	ENSMUST00000054459.11_cds_4_0_chr4_149812359_r	0	-
chr4	149813992	149814169	ENSMUST00000054459.11_cds_3_0_chr4_149813993_r	0	-
chr4	150066014	150067378	ENSMUST00000030830.4_cds_4_0_chr4_150066015_r	0	-
chr4	150186036	150186234	ENSMUST00000094451.4_cds_2_0_chr4_150186037_f	0	+
chr4	150241894	150242047	ENSMUST00000059893.8_cds_4_0_chr4_150241895_f	0	+
chr4	150242931	150243122	ENSMUST00000059893.8_cds_6_0_chr4_150242932_f	0	+
chr4	150593286	150593411	ENSMUST00000105680.9_cds_2_0_chr4_150593287_f	0	+
chr4	150697003	150697203	ENSMUST00000105680.9_cds_8_0_chr4_150697004_f	0	+
chr4	150722430	150723167	ENSMUST00000037827.10_cds_4_0_chr4_150722431_r	0	-
chr4	150726902	150727127	ENSMUST00000037827.10_cds_3_0_chr4_150726903_r	0	-
chr4	150728404	150728801	ENSMUST00000037827.10_cds_1_0_chr4_150728405_r	0	-
chr4	151092684	151092835	ENSMUST00000103204.11_cds_19_0_chr4_151092685_r	0	-
chr4	151096697	151097389	ENSMUST00000103204.11_cds_16_0_chr4_151096698_r	0	-
chr4	151102355	151102523	ENSMUST00000103204.11_cds_14_0_chr4_151102356_r	0	-
chr4	151109528	151109657	ENSMUST00000103204.11_cds_10_0_chr4_151109529_r	0	-
chr4	151168133	151168318	ENSMUST00000105668.8_cds_5_0_chr4_151168134_r	0	-
chr4	151168133	151168657	ENSMUST00000049790.14_cds_15_0_chr4_151168134_r	0	-
chr4	151173286	151173438	ENSMUST00000105668.8_cds_1_0_chr4_151173287_r	0	-
chr4	151228172	151230025	ENSMUST00000049790.14_cds_8_0_chr4_151228173_r	0	-
chr4	151232866	151233007	ENSMUST00000049790.14_cds_7_0_chr4_151232867_r	0	-
chr4	151248272	151248426	ENSMUST00000049790.14_cds_6_0_chr4_151248273_r	0	-
chr4	152096756	152097162	ENSMUST00000097773.4_cds_1_0_chr4_152096757_f	0	+
chr4	152099791	152100085	ENSMUST00000097773.4_cds_3_0_chr4_152099792_f	0	+
chr4	152116369	152117131	ENSMUST00000030792.2_cds_2_0_chr4_152116370_r	0	-
chr4	152190523	152190733	ENSMUST00000084115.4_cds_7_0_chr4_152190524_f	0	+
chr4	152191362	152191458	ENSMUST00000084115.4_cds_9_0_chr4_152191363_f	0	+
chr4	152366222	152366415	ENSMUST00000055754.8_cds_2_0_chr4_152366223_f	0	+
chr4	152367314	152368046	ENSMUST00000055754.8_cds_4_0_chr4_152367315_f	0	+
chr4	152367383	152368046	ENSMUST00000105650.8_cds_5_0_chr4_152367384_f	0	+
chr4	152396846	152397033	ENSMUST00000076183.12_cds_11_0_chr4_152396847_r	0	-
chr4	152400375	152400520	ENSMUST00000076183.12_cds_2_0_chr4_152400376_r	0	-
chr4	152441076	152441315	ENSMUST00000005175.5_cds_4_0_chr4_152441077_f	0	+
chr4	152447731	152447943	ENSMUST00000005175.5_cds_10_0_chr4_152447732_f	0	+
chr4	152451738	152451930	ENSMUST00000005175.5_cds_13_0_chr4_152451739_f	0	+
chr4	152460592	152460824	ENSMUST00000005175.5_cds_22_0_chr4_152460593_f	0	+
chr4	152463821	152463966	ENSMUST00000005175.5_cds_29_0_chr4_152463822_f	0	+
chr4	152468941	152469137	ENSMUST00000005175.5_cds_37_0_chr4_152468942_f	0	+
chr4	152590817	152590999	ENSMUST00000056567.6_cds_6_0_chr4_152590818_f	0	+
chr4	152591813	152591940	ENSMUST00000056567.6_cds_7_0_chr4_152591814_f	0	+
chr4	152608698	152608825	ENSMUST00000056567.6_cds_9_0_chr4_152608699_f	0	+
chr4	152638978	152639184	ENSMUST00000056567.6_cds_18_0_chr4_152638979_f	0	+
chr4	153469262	153469505	ENSMUST00000105646.3_cds_3_0_chr4_153469263_r	0	-
chr4	153516504	153517310	ENSMUST00000105646.3_cds_1_0_chr4_153516505_r	0	-
chr4	154057236	154057425	ENSMUST00000030893.3_cds_2_0_chr4_154057237_r	0	-
chr4	154069771	154069930	ENSMUST00000047497.15_cds_7_0_chr4_154069772_f	0	+
chr4	154077926	154078139	ENSMUST00000047497.15_cds_13_0_chr4_154077927_f	0	+
chr4	154100112	154100565	ENSMUST00000169622.8_cds_1_0_chr4_154100113_f	0	+
chr4	154102826	154102942	ENSMUST00000169622.8_cds_3_0_chr4_154102827_f	0	+
chr4	154120524	154120948	ENSMUST00000047207.7_cds_6_0_chr4_154120525_r	0	-
chr4	154145818	154145957	ENSMUST00000105643.8_cds_9_0_chr4_154145819_r	0	-
chr4	154308557	154308680	ENSMUST00000030897.15_cds_3_0_chr4_154308558_f	0	+
chr4	154337482	154337602	ENSMUST00000030897.15_cds_9_0_chr4_154337483_f	0	+
chr4	154349743	154349872	ENSMUST00000030897.15_cds_22_0_chr4_154349744_f	0	+
chr4	154351889	154352018	ENSMUST00000030897.15_cds_27_0_chr4_154351890_f	0	+
chr4	154365287	154365476	ENSMUST00000030898.12_cds_11_0_chr4_154365288_r	0	-
chr4	154425177	154426594	ENSMUST00000030902.13_cds_8_0_chr4_154425178_r	0	-
chr4	154432380	154432591	ENSMUST00000030902.13_cds_5_0_chr4_154432381_r	0	-
chr4	154613038	154613388	ENSMUST00000030902.13_cds_1_0_chr4_154613039_r	0	-
chr4	154923292	154924067	ENSMUST00000207854.2_cds_1_0_chr4_154923293_f	0	+
chr4	154949712	154950240	ENSMUST00000207854.2_cds_8_0_chr4_154949713_f	0	+
chr4	154975295	154975424	ENSMUST00000079269.14_cds_13_0_chr4_154975296_f	0	+
chr4	155084904	155085108	ENSMUST00000105631.9_cds_6_0_chr4_155084905_r	0	-
chr4	155153119	155153526	ENSMUST00000103180.4_cds_2_0_chr4_155153120_f	0	+
chr4	155154843	155155019	ENSMUST00000103180.4_cds_3_0_chr4_155154844_f	0	+
chr4	155241797	155241986	ENSMUST00000030917.6_cds_6_0_chr4_155241798_r	0	-
chr4	155243744	155244037	ENSMUST00000030917.6_cds_4_0_chr4_155243745_r	0	-
chr4	155244152	155244415	ENSMUST00000030917.6_cds_3_0_chr4_155244153_r	0	-
chr4	155503303	155503447	ENSMUST00000123952.9_cds_3_0_chr4_155503304_f	0	+
chr4	155509129	155509287	ENSMUST00000151083.8_cds_9_0_chr4_155509130_f	0	+
chr4	155510453	155510649	ENSMUST00000151083.8_cds_10_0_chr4_155510454_f	0	+
chr4	155718545	155718682	ENSMUST00000067081.10_cds_5_0_chr4_155718546_f	0	+
chr4	155740528	155740762	ENSMUST00000103176.10_cds_14_0_chr4_155740529_r	0	-
chr4	155741102	155741263	ENSMUST00000103176.10_cds_12_0_chr4_155741103_r	0	-
chr4	155745306	155745478	ENSMUST00000103176.10_cds_3_0_chr4_155745307_r	0	-
chr4	155854784	155855122	ENSMUST00000042196.4_cds_3_0_chr4_155854785_r	0	-
chr4	155857165	155857723	ENSMUST00000042196.4_cds_1_0_chr4_155857166_r	0	-
chr4	155876054	155876589	ENSMUST00000165000.9_cds_3_0_chr4_155876055_f	0	+
chr4	155941070	155941277	ENSMUST00000030948.16_cds_13_0_chr4_155941071_f	0	+
chr4	155974955	155975126	ENSMUST00000097737.5_cds_4_0_chr4_155974956_r	0	-
chr4	155987114	155987323	ENSMUST00000079031.6_cds_13_0_chr4_155987115_f	0	+
chr4	155987767	155987970	ENSMUST00000079031.6_cds_16_0_chr4_155987768_f	0	+
chr4	155989469	155989690	ENSMUST00000079031.6_cds_19_0_chr4_155989470_f	0	+
chr4	156251738	156251963	ENSMUST00000105574.9_cds_32_0_chr4_156251739_r	0	-
chr4	156255858	156256074	ENSMUST00000105574.9_cds_23_0_chr4_156255859_r	0	-
chr4	156256531	156256879	ENSMUST00000105574.9_cds_21_0_chr4_156256532_r	0	-
chr4	156258241	156258547	ENSMUST00000071248.12_cds_16_0_chr4_156258242_r	0	-
chr4	156259312	156259477	ENSMUST00000071248.12_cds_12_0_chr4_156259313_r	0	-
chr4	156260675	156260781	ENSMUST00000071248.12_cds_10_0_chr4_156260676_r	0	-
chr4	156261679	156261898	ENSMUST00000071248.12_cds_6_0_chr4_156261680_r	0	-
chr4	156262885	156263092	ENSMUST00000071248.12_cds_5_0_chr4_156262886_r	0	-
chr4	156263239	156263464	ENSMUST00000071248.12_cds_4_0_chr4_156263240_r	0	-
chr4	156279700	156279962	ENSMUST00000180572.2_cds_1_0_chr4_156279701_r	0	-
chr4	156301457	156303642	ENSMUST00000105572.3_cds_1_0_chr4_156301458_f	0	+
chr4	156316643	156316857	ENSMUST00000105569.5_cds_5_0_chr4_156316644_r	0	-
chr5	3627239	3627344	ENSMUST00000008451.12_cds_2_0_chr5_3627240_f	0	+
chr5	3640222	3640803	ENSMUST00000042753.14_cds_3_0_chr5_3640223_r	0	-
chr5	3681588	3681765	ENSMUST00000006061.13_cds_18_0_chr5_3681589_f	0	+
chr5	3716794	3716885	ENSMUST00000014673.9_cds_5_0_chr5_3716795_f	0	+
chr5	3751804	3751983	ENSMUST00000043551.11_cds_15_0_chr5_3751805_r	0	-
chr5	3783975	3784184	ENSMUST00000043551.11_cds_5_0_chr5_3783976_r	0	-
chr5	3819428	3819729	ENSMUST00000043551.11_cds_2_0_chr5_3819429_r	0	-
chr5	3873633	3873785	ENSMUST00000080085.9_cds_11_0_chr5_3873634_f	0	+
chr5	4095897	4096941	ENSMUST00000044492.10_cds_29_0_chr5_4095898_f	0	+
chr5	4115804	4115910	ENSMUST00000044492.10_cds_40_0_chr5_4115805_f	0	+
chr5	4136459	4136628	ENSMUST00000001507.5_cds_8_0_chr5_4136460_r	0	-
chr5	5298982	5299228	ENSMUST00000115450.8_cds_1_0_chr5_5298983_r	0	-
chr5	5675749	5675927	ENSMUST00000054865.13_cds_7_0_chr5_5675750_r	0	-
chr5	5727316	5727844	ENSMUST00000015797.11_cds_3_0_chr5_5727317_r	0	-
chr5	8026494	8027022	ENSMUST00000115421.3_cds_2_0_chr5_8026495_f	0	+
chr5	8562260	8562407	ENSMUST00000115378.2_cds_8_0_chr5_8562261_r	0	-
chr5	8736126	8736298	ENSMUST00000047753.5_cds_6_0_chr5_8736127_f	0	+
chr5	8960618	8960743	ENSMUST00000003717.13_cds_7_0_chr5_8960619_f	0	+
chr5	9038103	9038285	ENSMUST00000003720.5_cds_4_0_chr5_9038104_r	0	-
chr5	9477689	9477870	ENSMUST00000069538.14_cds_8_0_chr5_9477690_f	0	+
chr5	9490719	9490983	ENSMUST00000069538.14_cds_13_0_chr5_9490720_f	0	+
chr5	9561457	9562524	ENSMUST00000004076.5_cds_3_0_chr5_9561458_r	0	-
chr5	9619918	9620774	ENSMUST00000004076.5_cds_2_0_chr5_9619919_r	0	-
chr5	12613115	12613338	ENSMUST00000030868.11_cds_11_0_chr5_12613116_f	0	+
chr5	12634843	12635269	ENSMUST00000030868.11_cds_17_0_chr5_12634844_f	0	+
chr5	13649115	13649571	ENSMUST00000030714.9_cds_16_0_chr5_13649116_f	0	+
chr5	14275566	14275709	ENSMUST00000073957.8_cds_6_0_chr5_14275567_f	0	+
chr5	14302351	14302804	ENSMUST00000073957.8_cds_16_0_chr5_14302352_f	0	+
chr5	14589423	14590815	ENSMUST00000030691.17_cds_2_0_chr5_14589424_f	0	+
chr5	14762430	14764612	ENSMUST00000030691.17_cds_6_0_chr5_14762431_f	0	+
chr5	16783440	16783559	ENSMUST00000030683.8_cds_6_0_chr5_16783441_f	0	+
chr5	16803132	16803260	ENSMUST00000030683.8_cds_8_0_chr5_16803133_f	0	+
chr5	17061584	17061838	ENSMUST00000211738.2_cds_17_0_chr5_17061585_f	0	+
chr5	20670573	20671212	ENSMUST00000088516.10_cds_9_0_chr5_20670574_f	0	+
chr5	20766151	20766344	ENSMUST00000088516.10_cds_14_0_chr5_20766152_f	0	+
chr5	20805775	20805961	ENSMUST00000088516.10_cds_16_0_chr5_20805776_f	0	+
chr5	21508061	21508286	ENSMUST00000115245.8_cds_13_0_chr5_21508062_r	0	-
chr5	21538017	21538100	ENSMUST00000030552.7_cds_2_0_chr5_21538018_r	0	-
chr5	21728546	21728709	ENSMUST00000051358.11_cds_13_0_chr5_21728547_r	0	-
chr5	21765519	21766297	ENSMUST00000035651.6_cds_1_0_chr5_21765520_f	0	+
chr5	21822185	21822295	ENSMUST00000051358.11_cds_5_0_chr5_21822186_r	0	-
chr5	21858373	21858550	ENSMUST00000072896.13_cds_3_0_chr5_21858374_f	0	+
chr5	21880452	21881099	ENSMUST00000060899.9_cds_2_0_chr5_21880453_r	0	-
chr5	21888153	21888447	ENSMUST00000060899.9_cds_1_0_chr5_21888154_r	0	-
chr5	22028447	22028595	ENSMUST00000030878.8_cds_9_0_chr5_22028448_r	0	-
chr5	22101744	22101942	ENSMUST00000062372.14_cds_61_0_chr5_22101745_r	0	-
chr5	22103983	22104203	ENSMUST00000062372.14_cds_60_0_chr5_22103984_r	0	-
chr5	22114938	22115114	ENSMUST00000062372.14_cds_56_0_chr5_22114939_r	0	-
chr5	22115810	22116053	ENSMUST00000062372.14_cds_55_0_chr5_22115811_r	0	-
chr5	22125404	22125559	ENSMUST00000062372.14_cds_50_0_chr5_22125405_r	0	-
chr5	22136355	22136533	ENSMUST00000062372.14_cds_47_0_chr5_22136356_r	0	-
chr5	22165251	22165481	ENSMUST00000062372.14_cds_40_0_chr5_22165252_r	0	-
chr5	22184965	22185124	ENSMUST00000062372.14_cds_31_0_chr5_22184966_r	0	-
chr5	22209034	22209240	ENSMUST00000062372.14_cds_24_0_chr5_22209035_r	0	-
chr5	22245300	22245534	ENSMUST00000062372.14_cds_17_0_chr5_22245301_r	0	-
chr5	22308221	22308462	ENSMUST00000062372.14_cds_9_0_chr5_22308222_r	0	-
chr5	22339594	22339691	ENSMUST00000062372.14_cds_6_0_chr5_22339595_r	0	-
chr5	22704973	22705086	ENSMUST00000030872.12_cds_12_0_chr5_22704974_r	0	-
chr5	23698196	23698505	ENSMUST00000196260.2_cds_3_0_chr5_23698197_f	0	+
chr5	23702725	23703292	ENSMUST00000094962.9_cds_20_0_chr5_23702726_f	0	+
chr5	23704279	23704590	ENSMUST00000094962.9_cds_21_0_chr5_23704280_f	0	+
chr5	23948414	23948544	ENSMUST00000119946.8_cds_13_0_chr5_23948415_r	0	-
chr5	23999300	23999485	ENSMUST00000030852.13_cds_2_0_chr5_23999301_f	0	+
chr5	24005592	24005834	ENSMUST00000030852.13_cds_3_0_chr5_24005593_f	0	+
chr5	24021736	24021917	ENSMUST00000030852.13_cds_12_0_chr5_24021737_f	0	+
chr5	24192882	24193062	ENSMUST00000030849.13_cds_3_0_chr5_24192883_r	0	-
chr5	24361887	24362089	ENSMUST00000030841.10_cds_8_0_chr5_24361888_f	0	+
chr5	24372340	24372563	ENSMUST00000049887.13_cds_1_0_chr5_24372341_f	0	+
chr5	24386905	24387474	ENSMUST00000049887.13_cds_6_0_chr5_24386906_f	0	+
chr5	24529330	24529583	ENSMUST00000036092.10_cds_8_0_chr5_24529331_r	0	-
chr5	24530491	24530879	ENSMUST00000036092.10_cds_6_0_chr5_24530492_r	0	-
chr5	24536660	24537110	ENSMUST00000036092.10_cds_3_0_chr5_24536661_r	0	-
chr5	24553308	24553539	ENSMUST00000036092.10_cds_1_0_chr5_24553309_r	0	-
chr5	24572478	24572641	ENSMUST00000030834.7_cds_3_0_chr5_24572479_f	0	+
chr5	24576899	24576973	ENSMUST00000030834.7_cds_10_0_chr5_24576900_f	0	+
chr5	24582590	24582707	ENSMUST00000030834.7_cds_14_0_chr5_24582591_f	0	+
chr5	24585170	24585358	ENSMUST00000030834.7_cds_18_0_chr5_24585171_f	0	+
chr5	24592384	24592541	ENSMUST00000059401.7_cds_6_0_chr5_24592385_r	0	-
chr5	24592686	24593441	ENSMUST00000059401.7_cds_5_0_chr5_24592687_r	0	-
chr5	24613565	24613816	ENSMUST00000115077.8_cds_15_0_chr5_24613566_f	0	+
chr5	24639830	24640015	ENSMUST00000080067.13_cds_11_0_chr5_24639831_f	0	+
chr5	24640112	24640338	ENSMUST00000080067.13_cds_12_0_chr5_24640113_f	0	+
chr5	24640542	24640758	ENSMUST00000080067.13_cds_13_0_chr5_24640543_f	0	+
chr5	24648274	24648454	ENSMUST00000030800.13_cds_2_0_chr5_24648275_r	0	-
chr5	24683007	24683135	ENSMUST00000024123.9_cds_6_0_chr5_24683008_f	0	+
chr5	24697955	24698124	ENSMUST00000024123.9_cds_10_0_chr5_24697956_f	0	+
chr5	24701730	24701901	ENSMUST00000024123.9_cds_11_0_chr5_24701731_f	0	+
chr5	24704912	24705003	ENSMUST00000024123.9_cds_14_0_chr5_24704913_f	0	+
chr5	24709586	24710137	ENSMUST00000088311.6_cds_1_0_chr5_24709587_r	0	-
chr5	24742627	24743147	ENSMUST00000048302.13_cds_2_0_chr5_24742628_r	0	-
chr5	24755597	24755803	ENSMUST00000088302.10_cds_5_0_chr5_24755598_r	0	-
chr5	24794094	24794659	ENSMUST00000088295.9_cds_1_0_chr5_24794095_f	0	+
chr5	24922964	24923385	ENSMUST00000068693.12_cds_2_0_chr5_24922965_r	0	-
chr5	25152421	25152636	ENSMUST00000030784.14_cds_3_0_chr5_25152422_r	0	-
chr5	25226789	25227069	ENSMUST00000030784.14_cds_2_0_chr5_25226790_r	0	-
chr5	25459904	25460154	ENSMUST00000045737.14_cds_5_0_chr5_25459905_f	0	+
chr5	25489064	25490181	ENSMUST00000045291.14_cds_51_0_chr5_25489065_r	0	-
chr5	25514597	25516417	ENSMUST00000045291.14_cds_37_0_chr5_25514598_r	0	-
chr5	25556049	25556262	ENSMUST00000045291.14_cds_22_0_chr5_25556050_r	0	-
chr5	25559636	25559818	ENSMUST00000045291.14_cds_18_0_chr5_25559637_r	0	-
chr5	25582110	25582280	ENSMUST00000045291.14_cds_9_0_chr5_25582111_r	0	-
chr5	25897110	25897826	ENSMUST00000030773.12_cds_2_0_chr5_25897111_r	0	-
chr5	27970588	27971288	ENSMUST00000002291.12_cds_6_0_chr5_27970589_r	0	-
chr5	27977001	27977622	ENSMUST00000002291.12_cds_5_0_chr5_27977002_r	0	-
chr5	28375116	28375433	ENSMUST00000036177.9_cds_1_0_chr5_28375117_f	0	+
chr5	28594500	28594815	ENSMUST00000059644.13_cds_12_0_chr5_28594501_f	0	+
chr5	28666319	28666581	ENSMUST00000002708.5_cds_1_0_chr5_28666320_r	0	-
chr5	29463055	29463133	ENSMUST00000055195.11_cds_11_0_chr5_29463056_r	0	-
chr5	29679753	29679914	ENSMUST00000165512.4_cds_1_0_chr5_29679754_r	0	-
chr5	30320884	30321054	ENSMUST00000058045.5_cds_4_0_chr5_30320885_f	0	+
chr5	30321258	30322285	ENSMUST00000058045.5_cds_5_0_chr5_30321259_f	0	+
chr5	30405437	30405644	ENSMUST00000088117.11_cds_5_0_chr5_30405438_r	0	-
chr5	30407236	30407455	ENSMUST00000088117.11_cds_4_0_chr5_30407237_r	0	-
chr5	30461075	30461338	ENSMUST00000145167.9_cds_4_0_chr5_30461076_f	0	+
chr5	30470335	30470521	ENSMUST00000145167.9_cds_8_0_chr5_30470336_f	0	+
chr5	30527441	30527622	ENSMUST00000074171.10_cds_45_0_chr5_30527442_r	0	-
chr5	30540374	30540564	ENSMUST00000074171.10_cds_22_0_chr5_30540375_r	0	-
chr5	30541278	30541395	ENSMUST00000074171.10_cds_20_0_chr5_30541279_r	0	-
chr5	30902569	30902830	ENSMUST00000088081.11_cds_1_0_chr5_30902570_f	0	+
chr5	30953580	30953666	ENSMUST00000088081.11_cds_12_0_chr5_30953581_f	0	+
chr5	31050348	31050805	ENSMUST00000069705.11_cds_6_0_chr5_31050349_f	0	+
chr5	31051244	31051414	ENSMUST00000069705.11_cds_7_0_chr5_31051245_f	0	+
chr5	31074277	31076203	ENSMUST00000031055.8_cds_3_0_chr5_31074278_f	0	+
chr5	31227638	31227821	ENSMUST00000013773.12_cds_23_0_chr5_31227639_f	0	+
chr5	31293386	31293620	ENSMUST00000013771.15_cds_4_0_chr5_31293387_f	0	+
chr5	31325039	31325148	ENSMUST00000088010.12_cds_9_0_chr5_31325040_r	0	-
chr5	31325594	31325822	ENSMUST00000088010.12_cds_7_0_chr5_31325595_r	0	-
chr5	31637313	31637601	ENSMUST00000076264.8_cds_13_0_chr5_31637314_f	0	+
chr5	31662296	31662379	ENSMUST00000076949.13_cds_9_0_chr5_31662297_f	0	+
chr5	31679997	31680263	ENSMUST00000200721.4_cds_1_0_chr5_31679998_r	0	-
chr5	31679997	31680410	ENSMUST00000065388.11_cds_1_0_chr5_31679998_r	0	-
chr5	31685386	31685582	ENSMUST00000201858.4_cds_1_0_chr5_31685387_f	0	+
chr5	32483442	32483551	ENSMUST00000202220.4_cds_35_0_chr5_32483443_f	0	+
chr5	32635409	32635541	ENSMUST00000015100.15_cds_1_0_chr5_32635410_f	0	+
chr5	33075268	33075489	ENSMUST00000087897.11_cds_21_0_chr5_33075269_f	0	+
chr5	33132660	33132888	ENSMUST00000087897.11_cds_38_0_chr5_33132661_f	0	+
chr5	33544999	33545330	ENSMUST00000087864.12_cds_2_0_chr5_33545000_f	0	+
chr5	33764738	33765571	ENSMUST00000065162.11_cds_3_0_chr5_33764739_r	0	-
chr5	33764807	33765571	ENSMUST00000045329.10_cds_3_0_chr5_33764808_r	0	-
chr5	33884990	33885260	ENSMUST00000067150.14_cds_2_0_chr5_33884991_f	0	+
chr5	33888624	33888775	ENSMUST00000181298.5_cds_3_0_chr5_33888625_f	0	+
chr5	33900985	33901124	ENSMUST00000005431.6_cds_12_0_chr5_33900986_r	0	-
chr5	33926704	33927155	ENSMUST00000005431.6_cds_2_0_chr5_33926705_r	0	-
chr5	34056625	34056897	ENSMUST00000030993.8_cds_8_0_chr5_34056626_r	0	-
chr5	34286446	34286947	ENSMUST00000042954.11_cds_3_0_chr5_34286447_r	0	-
chr5	34323259	34323699	ENSMUST00000060049.8_cds_2_0_chr5_34323260_r	0	-
chr5	34471527	34471732	ENSMUST00000207754.2_cds_10_0_chr5_34471528_f	0	+
chr5	34567924	34568167	ENSMUST00000180376.8_cds_1_0_chr5_34567925_f	0	+
chr5	34583610	34583845	ENSMUST00000180376.8_cds_4_0_chr5_34583611_f	0	+
chr5	34593794	34593942	ENSMUST00000180376.8_cds_6_0_chr5_34593795_f	0	+
chr5	34618438	34618721	ENSMUST00000180376.8_cds_15_0_chr5_34618439_f	0	+
chr5	34767535	34767616	ENSMUST00000001108.11_cds_4_0_chr5_34767536_f	0	+
chr5	34767833	34767983	ENSMUST00000001108.11_cds_5_0_chr5_34767834_f	0	+
chr5	34908898	34909036	ENSMUST00000001112.14_cds_13_0_chr5_34908899_f	0	+
chr5	34963916	34964121	ENSMUST00000080036.3_cds_8_0_chr5_34963917_f	0	+
chr5	34970195	34970536	ENSMUST00000080036.3_cds_11_0_chr5_34970196_f	0	+
chr5	34983290	34983411	ENSMUST00000080036.3_cds_22_0_chr5_34983291_f	0	+
chr5	35004797	35005021	ENSMUST00000080036.3_cds_30_0_chr5_35004798_f	0	+
chr5	35021989	35022222	ENSMUST00000080036.3_cds_38_0_chr5_35021990_f	0	+
chr5	35034073	35034253	ENSMUST00000080036.3_cds_42_0_chr5_35034074_f	0	+
chr5	35042695	35042873	ENSMUST00000080036.3_cds_49_0_chr5_35042696_f	0	+
chr5	35054231	35054314	ENSMUST00000080036.3_cds_56_0_chr5_35054232_f	0	+
chr5	35064776	35064937	ENSMUST00000080036.3_cds_65_0_chr5_35064777_f	0	+
chr5	35221677	35221908	ENSMUST00000114270.8_cds_2_0_chr5_35221678_f	0	+
chr5	35236374	35237117	ENSMUST00000050709.4_cds_5_0_chr5_35236375_f	0	+
chr5	35664015	35664155	ENSMUST00000038676.7_cds_8_0_chr5_35664016_r	0	-
chr5	35669754	35669951	ENSMUST00000038676.7_cds_4_0_chr5_35669755_r	0	-
chr5	35672694	35672907	ENSMUST00000038676.7_cds_3_0_chr5_35672695_r	0	-
chr5	35722704	35722888	ENSMUST00000030980.12_cds_7_0_chr5_35722705_r	0	-
chr5	35757035	35757218	ENSMUST00000068563.12_cds_9_0_chr5_35757036_f	0	+
chr5	35863205	35864885	ENSMUST00000070203.14_cds_11_0_chr5_35863206_r	0	-
chr5	35876316	35876444	ENSMUST00000070203.14_cds_3_0_chr5_35876317_r	0	-
chr5	35964382	35964498	ENSMUST00000054598.12_cds_3_0_chr5_35964383_f	0	+
chr5	36150884	36151049	ENSMUST00000064571.11_cds_13_0_chr5_36150885_f	0	+
chr5	36185205	36185329	ENSMUST00000037370.14_cds_20_0_chr5_36185206_r	0	-
chr5	36193040	36193212	ENSMUST00000037370.14_cds_17_0_chr5_36193041_r	0	-
chr5	36213313	36213493	ENSMUST00000037370.14_cds_8_0_chr5_36213314_r	0	-
chr5	36628399	36628746	ENSMUST00000031099.4_cds_3_0_chr5_36628400_f	0	+
chr5	36787000	36787135	ENSMUST00000031091.13_cds_2_0_chr5_36787001_r	0	-
chr5	37109694	37109986	ENSMUST00000031003.11_cds_8_0_chr5_37109695_f	0	+
chr5	37132814	37132959	ENSMUST00000043964.13_cds_3_0_chr5_37132815_r	0	-
chr5	37139401	37139636	ENSMUST00000043964.13_cds_1_0_chr5_37139402_r	0	-
chr5	37257979	37258189	ENSMUST00000043794.11_cds_3_0_chr5_37257980_f	0	+
chr5	37259108	37259228	ENSMUST00000043794.11_cds_4_0_chr5_37259109_f	0	+
chr5	37320283	37320829	ENSMUST00000232332.3_cds_24_0_chr5_37320284_f	0	+
chr5	37467504	37467711	ENSMUST00000031005.11_cds_14_0_chr5_37467505_r	0	-
chr5	37468875	37469086	ENSMUST00000031005.11_cds_13_0_chr5_37468876_r	0	-
chr5	37476232	37476449	ENSMUST00000031005.11_cds_8_0_chr5_37476233_r	0	-
chr5	37483681	37483929	ENSMUST00000031005.11_cds_3_0_chr5_37483682_r	0	-
chr5	37544028	37544483	ENSMUST00000056365.9_cds_11_0_chr5_37544029_f	0	+
chr5	37567577	37567805	ENSMUST00000056365.9_cds_14_0_chr5_37567578_f	0	+
chr5	37573070	37573291	ENSMUST00000056365.9_cds_15_0_chr5_37573071_f	0	+
chr5	38370436	38371727	ENSMUST00000114113.3_cds_2_0_chr5_38370437_r	0	-
chr5	38370651	38371727	ENSMUST00000094833.10_cds_2_0_chr5_38370652_r	0	-
chr5	38456966	38457874	ENSMUST00000063136.15_cds_5_0_chr5_38456967_f	0	+
chr5	38556044	38556232	ENSMUST00000067886.12_cds_6_0_chr5_38556045_r	0	-
chr5	41988787	41988937	ENSMUST00000050556.11_cds_4_0_chr5_41988788_r	0	-
chr5	43443061	43443289	ENSMUST00000114065.9_cds_10_0_chr5_43443062_f	0	+
chr5	43831033	43831157	ENSMUST00000048150.15_cds_4_0_chr5_43831034_f	0	+
chr5	43842599	43842762	ENSMUST00000048150.15_cds_9_0_chr5_43842600_f	0	+
chr5	43881615	43881714	ENSMUST00000048150.15_cds_29_0_chr5_43881616_f	0	+
chr5	44633872	44633977	ENSMUST00000199256.5_cds_7_0_chr5_44633873_r	0	-
chr5	44636434	44636586	ENSMUST00000070748.10_cds_6_0_chr5_44636435_r	0	-
chr5	45655775	45655935	ENSMUST00000046122.11_cds_4_0_chr5_45655776_f	0	+
chr5	45696997	45697152	ENSMUST00000016023.9_cds_10_0_chr5_45696998_r	0	-
chr5	45699568	45699707	ENSMUST00000016023.9_cds_8_0_chr5_45699569_r	0	-
chr5	45741323	45742082	ENSMUST00000016023.9_cds_1_0_chr5_45741324_r	0	-
chr5	45850498	45850680	ENSMUST00000117396.3_cds_14_0_chr5_45850499_f	0	+
chr5	45856182	45856252	ENSMUST00000117396.3_cds_19_0_chr5_45856183_f	0	+
chr5	45880315	45885084	ENSMUST00000238522.2_cds_6_0_chr5_45880316_r	0	-
chr5	45890797	45891827	ENSMUST00000016026.14_cds_6_0_chr5_45890798_r	0	-
chr5	48531725	48531880	ENSMUST00000030968.7_cds_2_0_chr5_48531726_f	0	+
chr5	48567136	48567207	ENSMUST00000087395.11_cds_4_0_chr5_48567137_r	0	-
chr5	50147466	50147628	ENSMUST00000030971.7_cds_10_0_chr5_50147467_r	0	-
chr5	51630837	51631753	ENSMUST00000132734.8_cds_7_0_chr5_51630838_r	0	-
chr5	51651942	51652147	ENSMUST00000132734.8_cds_4_0_chr5_51651943_r	0	-
chr5	52593039	52593078	ENSMUST00000059428.7_cds_2_0_chr5_52593040_r	0	-
chr5	52813567	52813697	ENSMUST00000031069.13_cds_6_0_chr5_52813568_r	0	-
chr5	53023736	53023961	ENSMUST00000031072.14_cds_27_0_chr5_53023737_f	0	+
chr5	53312894	53313106	ENSMUST00000031090.8_cds_9_0_chr5_53312895_r	0	-
chr5	53357242	53357813	ENSMUST00000031090.8_cds_1_0_chr5_53357243_r	0	-
chr5	53758224	53758304	ENSMUST00000201912.4_cds_2_0_chr5_53758225_f	0	+
chr5	53857097	53857654	ENSMUST00000031093.5_cds_4_0_chr5_53857098_r	0	-
chr5	53860201	53860463	ENSMUST00000031093.5_cds_2_0_chr5_53860202_r	0	-
chr5	54232621	54232736	ENSMUST00000117661.9_cds_2_0_chr5_54232622_f	0	+
chr5	54268213	54268452	ENSMUST00000117661.9_cds_9_0_chr5_54268214_f	0	+
chr5	54273260	54273534	ENSMUST00000117661.9_cds_10_0_chr5_54273261_f	0	+
chr5	54275613	54276091	ENSMUST00000117661.9_cds_11_0_chr5_54275614_f	0	+
chr5	62761612	62761999	ENSMUST00000076623.8_cds_32_0_chr5_62761613_r	0	-
chr5	62833854	62834029	ENSMUST00000076623.8_cds_13_0_chr5_62833855_r	0	-
chr5	62840697	62840897	ENSMUST00000076623.8_cds_10_0_chr5_62840698_r	0	-
chr5	62971119	62971732	ENSMUST00000238474.2_cds_1_0_chr5_62971120_f	0	+
chr5	63961713	63965646	ENSMUST00000159584.3_cds_6_0_chr5_63961714_f	0	+
chr5	64258289	64258396	ENSMUST00000087324.7_cds_2_0_chr5_64258290_f	0	+
chr5	64273642	64273776	ENSMUST00000087324.7_cds_12_0_chr5_64273643_f	0	+
chr5	64414057	64414498	ENSMUST00000043893.13_cds_2_0_chr5_64414058_f	0	+
chr5	64439107	64439388	ENSMUST00000043893.13_cds_10_0_chr5_64439108_f	0	+
chr5	64468401	64468587	ENSMUST00000043893.13_cds_14_0_chr5_64468402_f	0	+
chr5	64481793	64481952	ENSMUST00000043893.13_cds_16_0_chr5_64481794_f	0	+
chr5	64502594	64502768	ENSMUST00000043893.13_cds_20_0_chr5_64502595_f	0	+
chr5	64507072	64507273	ENSMUST00000043893.13_cds_21_0_chr5_64507073_f	0	+
chr5	65163376	65163486	ENSMUST00000031080.15_cds_4_0_chr5_65163377_f	0	+
chr5	65197966	65198083	ENSMUST00000031080.15_cds_13_0_chr5_65197967_f	0	+
chr5	65237264	65237534	ENSMUST00000043352.8_cds_1_0_chr5_65237265_r	0	-
chr5	65301901	65302098	ENSMUST00000101191.10_cds_3_0_chr5_65301902_f	0	+
chr5	65421585	65421774	ENSMUST00000172732.8_cds_23_0_chr5_65421586_r	0	-
chr5	65436799	65437157	ENSMUST00000172732.8_cds_12_0_chr5_65436800_r	0	-
chr5	65451000	65451278	ENSMUST00000172732.8_cds_8_0_chr5_65451001_r	0	-
chr5	65536270	65537414	ENSMUST00000031096.11_cds_3_0_chr5_65536271_f	0	+
chr5	65772602	65772947	ENSMUST00000201948.4_cds_31_0_chr5_65772603_r	0	-
chr5	65784902	65785107	ENSMUST00000201948.4_cds_24_0_chr5_65784903_r	0	-
chr5	65963532	65965886	ENSMUST00000201489.4_cds_10_0_chr5_65963533_f	0	+
chr5	66452726	66453257	ENSMUST00000031109.7_cds_11_0_chr5_66452727_f	0	+
chr5	66452726	66453362	ENSMUST00000202994.4_cds_10_0_chr5_66452727_f	0	+
chr5	66837005	66837156	ENSMUST00000031131.11_cds_3_0_chr5_66837006_f	0	+
chr5	67132901	67133162	ENSMUST00000238785.2_cds_8_0_chr5_67132902_f	0	+
chr5	67159770	67159992	ENSMUST00000038188.14_cds_7_0_chr5_67159771_f	0	+
chr5	67557368	67557644	ENSMUST00000201705.4_cds_3_0_chr5_67557369_r	0	-
chr5	67805035	67805143	ENSMUST00000037380.15_cds_32_0_chr5_67805036_r	0	-
chr5	67922206	67922334	ENSMUST00000037380.15_cds_11_0_chr5_67922207_r	0	-
chr5	67971951	67972066	ENSMUST00000037380.15_cds_1_0_chr5_67971952_r	0	-
chr5	69267677	69268138	ENSMUST00000054095.6_cds_1_0_chr5_69267678_r	0	-
chr5	69678367	69678513	ENSMUST00000031045.10_cds_3_0_chr5_69678368_r	0	-
chr5	72293807	72294152	ENSMUST00000031122.9_cds_8_0_chr5_72293808_f	0	+
chr5	72486954	72487084	ENSMUST00000005352.10_cds_15_0_chr5_72486955_r	0	-
chr5	72511212	72511320	ENSMUST00000005352.10_cds_9_0_chr5_72511213_r	0	-
chr5	72592577	72592785	ENSMUST00000005352.10_cds_3_0_chr5_72592578_r	0	-
chr5	72686354	72686514	ENSMUST00000087216.12_cds_13_0_chr5_72686355_r	0	-
chr5	73131873	73132189	ENSMUST00000143829.5_cds_7_0_chr5_73131874_f	0	+
chr5	73165702	73165913	ENSMUST00000031127.11_cds_1_0_chr5_73165703_f	0	+
chr5	73216721	73216892	ENSMUST00000101127.12_cds_47_0_chr5_73216722_r	0	-
chr5	73231971	73232122	ENSMUST00000101127.12_cds_38_0_chr5_73231972_r	0	-
chr5	73238306	73238475	ENSMUST00000101127.12_cds_35_0_chr5_73238307_r	0	-
chr5	73240470	73240730	ENSMUST00000101127.12_cds_33_0_chr5_73240471_r	0	-
chr5	73244220	73244375	ENSMUST00000101127.12_cds_30_0_chr5_73244221_r	0	-
chr5	73246437	73246598	ENSMUST00000101127.12_cds_28_0_chr5_73246438_r	0	-
chr5	73247943	73248116	ENSMUST00000101127.12_cds_27_0_chr5_73247944_r	0	-
chr5	73254716	73254912	ENSMUST00000101127.12_cds_23_0_chr5_73254717_r	0	-
chr5	73569194	73569315	ENSMUST00000031040.13_cds_2_0_chr5_73569195_f	0	+
chr5	73585909	73586015	ENSMUST00000031040.13_cds_9_0_chr5_73585910_f	0	+
chr5	73589166	73589316	ENSMUST00000031040.13_cds_11_0_chr5_73589167_f	0	+
chr5	73688846	73688917	ENSMUST00000063882.12_cds_5_0_chr5_73688847_f	0	+
chr5	73798025	73798211	ENSMUST00000081170.9_cds_2_0_chr5_73798026_r	0	-
chr5	73826781	73827076	ENSMUST00000071077.14_cds_6_0_chr5_73826782_f	0	+
chr5	74642810	74642938	ENSMUST00000072857.13_cds_2_0_chr5_74642811_r	0	-
chr5	74680144	74680313	ENSMUST00000072857.13_cds_1_0_chr5_74680145_r	0	-
chr5	74780634	74781006	ENSMUST00000039744.13_cds_4_0_chr5_74780635_r	0	-
chr5	75187728	75187884	ENSMUST00000075452.7_cds_2_0_chr5_75187729_r	0	-
chr5	76095082	76095278	ENSMUST00000113516.2_cds_29_0_chr5_76095083_r	0	-
chr5	76374779	76375074	ENSMUST00000075159.5_cds_21_0_chr5_76374780_r	0	-
chr5	76772473	76772625	ENSMUST00000121979.8_cds_14_0_chr5_76772474_f	0	+
chr5	76781998	76782184	ENSMUST00000121979.8_cds_20_0_chr5_76781999_f	0	+
chr5	76784708	76784918	ENSMUST00000121979.8_cds_21_0_chr5_76784709_f	0	+
chr5	77015018	77015181	ENSMUST00000120639.9_cds_7_0_chr5_77015019_f	0	+
chr5	77044223	77044537	ENSMUST00000120963.8_cds_4_0_chr5_77044224_r	0	-
chr5	77070057	77070203	ENSMUST00000140076.2_cds_4_0_chr5_77070058_r	0	-
chr5	77447504	77447621	ENSMUST00000047860.9_cds_4_0_chr5_77447505_r	0	-
chr5	81477603	81477807	ENSMUST00000117407.8_cds_1_0_chr5_81477604_f	0	+
chr5	81535621	81535835	ENSMUST00000117253.8_cds_4_0_chr5_81535622_f	0	+
chr5	81794256	81794559	ENSMUST00000117253.8_cds_9_0_chr5_81794257_f	0	+
chr5	84381441	84381777	ENSMUST00000113399.6_cds_4_0_chr5_84381442_r	0	-
chr5	84479086	84479750	ENSMUST00000053733.15_cds_2_0_chr5_84479087_r	0	-
chr5	86292193	86292337	ENSMUST00000039373.14_cds_13_0_chr5_86292194_r	0	-
chr5	86454125	86454268	ENSMUST00000031175.12_cds_8_0_chr5_86454126_r	0	-
chr5	87072406	87072555	ENSMUST00000031183.3_cds_1_0_chr5_87072407_r	0	-
chr5	87152701	87152833	ENSMUST00000031186.9_cds_2_0_chr5_87152702_f	0	+
chr5	87711728	87711826	ENSMUST00000113314.3_cds_3_0_chr5_87711729_r	0	-
chr5	87737931	87738079	ENSMUST00000031201.9_cds_1_0_chr5_87737932_r	0	-
chr5	88611085	88611325	ENSMUST00000198265.5_cds_5_0_chr5_88611086_f	0	+
chr5	88762799	88762973	ENSMUST00000031229.11_cds_1_0_chr5_88762800_f	0	+
chr5	88790787	88790907	ENSMUST00000198965.5_cds_12_0_chr5_88790788_f	0	+
chr5	89205807	89205903	ENSMUST00000239214.2_cds_6_0_chr5_89205808_f	0	+
chr5	89832170	89832378	ENSMUST00000061427.10_cds_19_0_chr5_89832171_r	0	-
chr5	89849497	89849673	ENSMUST00000061427.10_cds_12_0_chr5_89849498_r	0	-
chr5	90009157	90009564	ENSMUST00000061427.10_cds_2_0_chr5_90009158_r	0	-
chr5	90401353	90401801	ENSMUST00000014421.15_cds_25_0_chr5_90401354_r	0	-
chr5	90430709	90431462	ENSMUST00000014421.15_cds_14_0_chr5_90430710_r	0	-
chr5	90446398	90446546	ENSMUST00000014421.15_cds_3_0_chr5_90446399_r	0	-
chr5	90447847	90448004	ENSMUST00000014421.15_cds_2_0_chr5_90447848_r	0	-
chr5	91741676	91742360	ENSMUST00000040576.10_cds_1_0_chr5_91741677_f	0	+
chr5	92105393	92105509	ENSMUST00000031345.15_cds_2_0_chr5_92105394_r	0	-
chr5	92167876	92168172	ENSMUST00000069937.11_cds_8_0_chr5_92167877_r	0	-
chr5	92181437	92181616	ENSMUST00000069937.11_cds_3_0_chr5_92181438_r	0	-
chr5	92211195	92211294	ENSMUST00000164378.8_cds_7_0_chr5_92211196_r	0	-
chr5	92329756	92329968	ENSMUST00000031355.10_cds_12_0_chr5_92329757_f	0	+
chr5	92337081	92337203	ENSMUST00000031355.10_cds_16_0_chr5_92337082_f	0	+
chr5	92346194	92346293	ENSMUST00000031355.10_cds_20_0_chr5_92346195_f	0	+
chr5	92378261	92378425	ENSMUST00000201130.4_cds_14_0_chr5_92378262_r	0	-
chr5	92386603	92387002	ENSMUST00000201130.4_cds_10_0_chr5_92386604_r	0	-
chr5	92437779	92437970	ENSMUST00000031364.5_cds_18_0_chr5_92437780_r	0	-
chr5	92710079	92710416	ENSMUST00000146417.9_cds_1_0_chr5_92710080_f	0	+
chr5	92788869	92788982	ENSMUST00000060930.10_cds_14_0_chr5_92788870_r	0	-
chr5	92796507	92796990	ENSMUST00000060930.10_cds_11_0_chr5_92796508_r	0	-
chr5	92797794	92797992	ENSMUST00000060930.10_cds_10_0_chr5_92797795_r	0	-
chr5	93090361	93090998	ENSMUST00000168878.8_cds_5_0_chr5_93090362_f	0	+
chr5	93098342	93099179	ENSMUST00000113051.9_cds_5_0_chr5_93098343_f	0	+
chr5	93100397	93100889	ENSMUST00000113051.9_cds_6_0_chr5_93100398_f	0	+
chr5	96239442	96239597	ENSMUST00000122003.8_cds_7_0_chr5_96239443_r	0	-
chr5	96703024	96703216	ENSMUST00000036019.5_cds_8_0_chr5_96703025_f	0	+
chr5	96718839	96718983	ENSMUST00000036019.5_cds_12_0_chr5_96718840_f	0	+
chr5	96832214	96832352	ENSMUST00000036019.5_cds_33_0_chr5_96832215_f	0	+
chr5	96856480	96856634	ENSMUST00000036019.5_cds_42_0_chr5_96856481_f	0	+
chr5	96876303	96876531	ENSMUST00000036019.5_cds_49_0_chr5_96876304_f	0	+
chr5	96884811	96884968	ENSMUST00000036019.5_cds_53_0_chr5_96884812_f	0	+
chr5	96892499	96892647	ENSMUST00000036019.5_cds_57_0_chr5_96892500_f	0	+
chr5	96907314	96907590	ENSMUST00000036019.5_cds_62_0_chr5_96907315_f	0	+
chr5	96912704	96912865	ENSMUST00000036019.5_cds_64_0_chr5_96912705_f	0	+
chr5	98065648	98065773	ENSMUST00000199088.2_cds_16_0_chr5_98065649_r	0	-
chr5	98331149	98331368	ENSMUST00000112959.4_cds_1_0_chr5_98331150_f	0	+
chr5	99172252	99172713	ENSMUST00000031277.7_cds_1_0_chr5_99172253_r	0	-
chr5	100183983	100184054	ENSMUST00000128187.8_cds_6_0_chr5_100183984_r	0	-
chr5	100184720	100184835	ENSMUST00000128187.8_cds_4_0_chr5_100184721_r	0	-
chr5	100208832	100209026	ENSMUST00000031268.8_cds_2_0_chr5_100208833_f	0	+
chr5	100231432	100231610	ENSMUST00000063192.15_cds_6_0_chr5_100231433_r	0	-
chr5	100523066	100523190	ENSMUST00000094578.11_cds_20_0_chr5_100523067_r	0	-
chr5	100532982	100533161	ENSMUST00000094578.11_cds_15_0_chr5_100532983_r	0	-
chr5	100591934	100592136	ENSMUST00000239512.1_cds_12_0_chr5_100591935_r	0	-
chr5	100632998	100633682	ENSMUST00000239512.1_cds_1_0_chr5_100632999_r	0	-
chr5	100840048	100840155	ENSMUST00000045617.15_cds_7_0_chr5_100840049_r	0	-
chr5	100859194	100859340	ENSMUST00000045617.15_cds_1_0_chr5_100859195_r	0	-
chr5	100966382	100966473	ENSMUST00000055245.13_cds_1_0_chr5_100966383_r	0	-
chr5	101032825	101032915	ENSMUST00000031255.15_cds_5_0_chr5_101032826_f	0	+
chr5	101946242	101946382	ENSMUST00000031273.9_cds_4_0_chr5_101946243_f	0	+
chr5	101991882	101992080	ENSMUST00000053177.14_cds_65_0_chr5_101991883_r	0	-
chr5	101992786	101993110	ENSMUST00000053177.14_cds_63_0_chr5_101992787_r	0	-
chr5	102030288	102030516	ENSMUST00000053177.14_cds_43_0_chr5_102030289_r	0	-
chr5	102032996	102033179	ENSMUST00000053177.14_cds_40_0_chr5_102032997_r	0	-
chr5	102042776	102043010	ENSMUST00000053177.14_cds_35_0_chr5_102042777_r	0	-
chr5	102055314	102055476	ENSMUST00000053177.14_cds_28_0_chr5_102055315_r	0	-
chr5	102074289	102074402	ENSMUST00000053177.14_cds_17_0_chr5_102074290_r	0	-
chr5	102085147	102085605	ENSMUST00000053177.14_cds_13_0_chr5_102085148_r	0	-
chr5	103039707	103040785	ENSMUST00000070000.6_cds_5_0_chr5_103039708_f	0	+
chr5	103673799	103673980	ENSMUST00000048957.11_cds_11_0_chr5_103673800_f	0	+
chr5	103684579	103684742	ENSMUST00000048957.11_cds_16_0_chr5_103684580_f	0	+
chr5	103688837	103689252	ENSMUST00000048957.11_cds_17_0_chr5_103688838_f	0	+
chr5	103715891	103716050	ENSMUST00000048957.11_cds_32_0_chr5_103715892_f	0	+
chr5	103717563	103717774	ENSMUST00000048957.11_cds_34_0_chr5_103717564_f	0	+
chr5	103738881	103739219	ENSMUST00000048957.11_cds_44_0_chr5_103738882_f	0	+
chr5	103741372	103741588	ENSMUST00000048957.11_cds_45_0_chr5_103741373_f	0	+
chr5	103756846	103757004	ENSMUST00000031263.2_cds_4_0_chr5_103756847_r	0	-
chr5	103760235	103760408	ENSMUST00000031263.2_cds_3_0_chr5_103760236_r	0	-
chr5	103981335	103982325	ENSMUST00000054979.10_cds_10_0_chr5_103981336_f	0	+
chr5	103997215	103997442	ENSMUST00000054979.10_cds_18_0_chr5_103997216_f	0	+
chr5	104012067	104012269	ENSMUST00000031254.9_cds_8_0_chr5_104012068_r	0	-
chr5	104023606	104023927	ENSMUST00000112815.8_cds_1_0_chr5_104023607_r	0	-
chr5	104023606	104024155	ENSMUST00000031254.9_cds_2_0_chr5_104023607_r	0	-
chr5	104224382	104224439	ENSMUST00000164471.8_cds_1_0_chr5_104224383_r	0	-
chr5	104324724	104326476	ENSMUST00000112771.2_cds_4_0_chr5_104324725_f	0	+
chr5	104359505	104360837	ENSMUST00000066708.7_cds_5_0_chr5_104359506_f	0	+
chr5	104650157	104650305	ENSMUST00000086831.4_cds_13_0_chr5_104650158_f	0	+
chr5	104651317	104651554	ENSMUST00000086831.4_cds_14_0_chr5_104651318_f	0	+
chr5	104665479	104670249	ENSMUST00000239307.3_cds_1_0_chr5_104665480_f	0	+
chr5	104730017	104731131	ENSMUST00000242469.1_cds_3_0_chr5_104730018_f	0	+
chr5	104730017	104731282	ENSMUST00000241714.1_cds_2_0_chr5_104730018_f	0	+
chr5	104962208	104963301	ENSMUST00000186219.7_cds_4_0_chr5_104962209_r	0	-
chr5	106603315	106603541	ENSMUST00000086795.8_cds_1_0_chr5_106603316_r	0	-
chr5	107041315	107041410	ENSMUST00000117588.8_cds_16_0_chr5_107041316_r	0	-
chr5	107117024	107117160	ENSMUST00000031221.12_cds_3_0_chr5_107117025_f	0	+
chr5	107127160	107127310	ENSMUST00000031221.12_cds_10_0_chr5_107127161_f	0	+
chr5	107288249	107288578	ENSMUST00000031224.15_cds_8_0_chr5_107288250_r	0	-
chr5	107414059	107414126	ENSMUST00000031224.15_cds_1_0_chr5_107414060_r	0	-
chr5	107506702	107506875	ENSMUST00000031215.15_cds_9_0_chr5_107506703_f	0	+
chr5	107518020	107518195	ENSMUST00000031215.15_cds_14_0_chr5_107518021_f	0	+
chr5	107651204	107651880	ENSMUST00000060553.8_cds_2_0_chr5_107651205_f	0	+
chr5	107652856	107652996	ENSMUST00000060553.8_cds_4_0_chr5_107652857_f	0	+
chr5	107767687	107768621	ENSMUST00000065422.12_cds_7_0_chr5_107767688_f	0	+
chr5	107867975	107868141	ENSMUST00000031205.16_cds_4_0_chr5_107867976_r	0	-
chr5	108354460	108354604	ENSMUST00000047677.9_cds_23_0_chr5_108354461_f	0	+
chr5	108483969	108484427	ENSMUST00000031189.14_cds_8_0_chr5_108483970_f	0	+
chr5	108591304	108591462	ENSMUST00000031455.5_cds_7_0_chr5_108591305_r	0	-
chr5	108719739	108719952	ENSMUST00000046603.15_cds_24_0_chr5_108719740_r	0	-
chr5	108732097	108732244	ENSMUST00000046603.15_cds_19_0_chr5_108732098_r	0	-
chr5	108801501	108801652	ENSMUST00000053913.13_cds_12_0_chr5_108801502_r	0	-
chr5	108802973	108803074	ENSMUST00000053913.13_cds_7_0_chr5_108802974_r	0	-
chr5	108853084	108853438	ENSMUST00000013633.12_cds_5_0_chr5_108853085_f	0	+
chr5	110335206	110335853	ENSMUST00000031477.9_cds_4_0_chr5_110335207_f	0	+
chr5	110340772	110340975	ENSMUST00000031477.9_cds_7_0_chr5_110340773_f	0	+
chr5	110350434	110350803	ENSMUST00000031477.9_cds_10_0_chr5_110350435_f	0	+
chr5	110355421	110355638	ENSMUST00000031477.9_cds_14_0_chr5_110355422_f	0	+
chr5	110400577	110401208	ENSMUST00000031474.11_cds_10_0_chr5_110400578_f	0	+
chr5	110473377	110473582	ENSMUST00000007296.12_cds_38_0_chr5_110473378_f	0	+
chr5	110480247	110480425	ENSMUST00000007296.12_cds_42_0_chr5_110480248_f	0	+
chr5	110518815	110519020	ENSMUST00000056124.11_cds_10_0_chr5_110518816_r	0	-
chr5	110526759	110526980	ENSMUST00000198768.3_cds_7_0_chr5_110526760_r	0	-
chr5	110565708	110565813	ENSMUST00000198768.3_cds_2_0_chr5_110565709_r	0	-
chr5	110797398	110797559	ENSMUST00000042147.6_cds_11_0_chr5_110797399_r	0	-
chr5	110799177	110799327	ENSMUST00000042147.6_cds_4_0_chr5_110799178_r	0	-
chr5	110803430	110803539	ENSMUST00000031478.6_cds_6_0_chr5_110803431_f	0	+
chr5	110813667	110813940	ENSMUST00000041558.15_cds_51_0_chr5_110813668_r	0	-
chr5	110815928	110816056	ENSMUST00000041558.15_cds_48_0_chr5_110815929_r	0	-
chr5	110816415	110816611	ENSMUST00000041558.15_cds_47_0_chr5_110816416_r	0	-
chr5	110818740	110818962	ENSMUST00000041558.15_cds_46_0_chr5_110818741_r	0	-
chr5	110824316	110824613	ENSMUST00000041558.15_cds_41_0_chr5_110824317_r	0	-
chr5	110841285	110841488	ENSMUST00000041558.15_cds_26_0_chr5_110841286_r	0	-
chr5	110846617	110846782	ENSMUST00000041558.15_cds_22_0_chr5_110846618_r	0	-
chr5	110856028	110856203	ENSMUST00000041558.15_cds_17_0_chr5_110856029_r	0	-
chr5	110887131	110887547	ENSMUST00000112433.2_cds_5_0_chr5_110887132_r	0	-
chr5	110889835	110889926	ENSMUST00000041558.15_cds_2_0_chr5_110889836_r	0	-
chr5	110903262	110904597	ENSMUST00000041558.15_cds_1_0_chr5_110903263_r	0	-
chr5	110936594	110936738	ENSMUST00000031490.11_cds_21_0_chr5_110936595_r	0	-
chr5	110938077	110938346	ENSMUST00000031490.11_cds_18_0_chr5_110938078_r	0	-
chr5	110938715	110938820	ENSMUST00000031490.11_cds_17_0_chr5_110938716_r	0	-
chr5	110944192	110944366	ENSMUST00000031490.11_cds_5_0_chr5_110944193_r	0	-
chr5	111248559	111248832	ENSMUST00000156290.9_cds_3_0_chr5_111248560_f	0	+
chr5	111330789	111331297	ENSMUST00000156290.9_cds_5_0_chr5_111330790_f	0	+
chr5	111370975	111372317	ENSMUST00000156290.9_cds_6_0_chr5_111370976_f	0	+
chr5	111373423	111373947	ENSMUST00000156290.9_cds_7_0_chr5_111373424_f	0	+
chr5	111424027	111424207	ENSMUST00000156290.9_cds_14_0_chr5_111424028_f	0	+
chr5	111424649	111425370	ENSMUST00000156290.9_cds_15_0_chr5_111424650_f	0	+
chr5	111427824	111428056	ENSMUST00000156290.9_cds_17_0_chr5_111427825_f	0	+
chr5	111431810	111431918	ENSMUST00000156290.9_cds_21_0_chr5_111431811_f	0	+
chr5	111432857	111434413	ENSMUST00000156290.9_cds_22_0_chr5_111432858_f	0	+
chr5	111486148	111486294	ENSMUST00000086635.9_cds_2_0_chr5_111486149_f	0	+
chr5	112480829	112481357	ENSMUST00000031288.14_cds_7_0_chr5_112480830_f	0	+
chr5	112517811	112518610	ENSMUST00000035279.4_cds_10_0_chr5_112517812_f	0	+
chr5	112576241	112576436	ENSMUST00000075387.11_cds_12_0_chr5_112576242_r	0	-
chr5	112612438	112612605	ENSMUST00000075387.11_cds_6_0_chr5_112612439_r	0	-
chr5	112613811	112613977	ENSMUST00000075387.11_cds_5_0_chr5_112613812_r	0	-
chr5	112619462	112619648	ENSMUST00000075387.11_cds_4_0_chr5_112619463_r	0	-
chr5	112905320	112905506	ENSMUST00000086617.11_cds_38_0_chr5_112905321_r	0	-
chr5	112978936	112979120	ENSMUST00000086617.11_cds_18_0_chr5_112978937_r	0	-
chr5	112994136	112994310	ENSMUST00000086617.11_cds_12_0_chr5_112994137_r	0	-
chr5	113016059	113016258	ENSMUST00000086617.11_cds_7_0_chr5_113016060_r	0	-
chr5	113020249	113020362	ENSMUST00000086617.11_cds_5_0_chr5_113020250_r	0	-
chr5	113021758	113023192	ENSMUST00000086617.11_cds_3_0_chr5_113021759_r	0	-
chr5	113062778	113062940	ENSMUST00000065167.9_cds_20_0_chr5_113062779_r	0	-
chr5	113243455	113243630	ENSMUST00000050125.9_cds_3_0_chr5_113243456_r	0	-
chr5	113329919	113332583	ENSMUST00000211733.2_cds_4_0_chr5_113329920_r	0	-
chr5	113382228	113382429	ENSMUST00000086615.3_cds_2_0_chr5_113382229_f	0	+
chr5	113411114	113411702	ENSMUST00000048112.13_cds_18_0_chr5_113411115_r	0	-
chr5	113426998	113427131	ENSMUST00000048112.13_cds_11_0_chr5_113426999_r	0	-
chr5	113433144	113433290	ENSMUST00000048112.13_cds_6_0_chr5_113433145_r	0	-
chr5	113435090	113435253	ENSMUST00000048112.13_cds_3_0_chr5_113435091_r	0	-
chr5	113698961	113699146	ENSMUST00000094452.4_cds_3_0_chr5_113698962_f	0	+
chr5	113710299	113710474	ENSMUST00000094452.4_cds_5_0_chr5_113710300_f	0	+
chr5	113715323	113715524	ENSMUST00000094452.4_cds_7_0_chr5_113715324_f	0	+
chr5	113725853	113726206	ENSMUST00000094452.4_cds_8_0_chr5_113725854_f	0	+
chr5	113874932	113875233	ENSMUST00000065698.7_cds_1_0_chr5_113874933_f	0	+
chr5	113876127	113877203	ENSMUST00000065698.7_cds_2_0_chr5_113876128_f	0	+
chr5	113884684	113884853	ENSMUST00000019118.8_cds_14_0_chr5_113884685_r	0	-
chr5	113902133	113902260	ENSMUST00000019118.8_cds_1_0_chr5_113902134_r	0	-
chr5	114084336	114084889	ENSMUST00000077689.14_cds_12_0_chr5_114084337_r	0	-
chr5	114096774	114096969	ENSMUST00000077689.14_cds_6_0_chr5_114096775_r	0	-
chr5	114166318	114166525	ENSMUST00000058472.13_cds_15_0_chr5_114166319_r	0	-
chr5	114168157	114168247	ENSMUST00000058472.13_cds_14_0_chr5_114168158_r	0	-
chr5	114201085	114201184	ENSMUST00000058472.13_cds_3_0_chr5_114201086_r	0	-
chr5	114303578	114304201	ENSMUST00000102582.8_cds_1_0_chr5_114303579_f	0	+
chr5	114326391	114326530	ENSMUST00000102582.8_cds_3_0_chr5_114326392_f	0	+
chr5	114330134	114330245	ENSMUST00000102582.8_cds_8_0_chr5_114330135_f	0	+
chr5	114333284	114333494	ENSMUST00000102582.8_cds_9_0_chr5_114333285_f	0	+
chr5	114336237	114336401	ENSMUST00000102582.8_cds_12_0_chr5_114336238_f	0	+
chr5	114348965	114349154	ENSMUST00000102582.8_cds_20_0_chr5_114348966_f	0	+
chr5	114356922	114357041	ENSMUST00000102582.8_cds_27_0_chr5_114356923_f	0	+
chr5	114394619	114395012	ENSMUST00000044790.12_cds_8_0_chr5_114394620_r	0	-
chr5	114489697	114489811	ENSMUST00000124316.8_cds_18_0_chr5_114489698_f	0	+
chr5	114525178	114525339	ENSMUST00000074002.12_cds_2_0_chr5_114525179_f	0	+
chr5	114539328	114539498	ENSMUST00000074002.12_cds_12_0_chr5_114539329_f	0	+
chr5	114540582	114540750	ENSMUST00000074002.12_cds_13_0_chr5_114540583_f	0	+
chr5	114596955	114597109	ENSMUST00000043760.15_cds_9_0_chr5_114596956_f	0	+
chr5	114764804	114765121	ENSMUST00000071968.9_cds_12_0_chr5_114764805_r	0	-
chr5	114766868	114767034	ENSMUST00000071968.9_cds_10_0_chr5_114766869_r	0	-
chr5	114772576	114772875	ENSMUST00000071968.9_cds_5_0_chr5_114772577_r	0	-
chr5	114773507	114773648	ENSMUST00000071968.9_cds_4_0_chr5_114773508_r	0	-
chr5	114774370	114774523	ENSMUST00000071968.9_cds_3_0_chr5_114774371_r	0	-
chr5	114855497	114855670	ENSMUST00000094441.11_cds_8_0_chr5_114855498_f	0	+
chr5	114930160	114930350	ENSMUST00000102578.11_cds_5_0_chr5_114930161_f	0	+
chr5	115091385	115091587	ENSMUST00000031535.12_cds_5_0_chr5_115091386_r	0	-
chr5	115093308	115093550	ENSMUST00000031535.12_cds_3_0_chr5_115093309_r	0	-
chr5	115093874	115094061	ENSMUST00000031535.12_cds_2_0_chr5_115093875_r	0	-
chr5	115098074	115098274	ENSMUST00000031535.12_cds_1_0_chr5_115098075_r	0	-
chr5	115250298	115250450	ENSMUST00000031524.11_cds_4_0_chr5_115250299_r	0	-
chr5	115288266	115288443	ENSMUST00000112121.6_cds_2_0_chr5_115288267_r	0	-
chr5	115313437	115313581	ENSMUST00000031519.14_cds_3_0_chr5_115313438_r	0	-
chr5	115318850	115319030	ENSMUST00000031519.14_cds_1_0_chr5_115318851_r	0	-
chr5	115395032	115395232	ENSMUST00000040555.15_cds_2_0_chr5_115395033_r	0	-
chr5	115618289	115618584	ENSMUST00000112066.2_cds_2_0_chr5_115618290_r	0	-
chr5	115620682	115621170	ENSMUST00000112066.2_cds_1_0_chr5_115620683_r	0	-
chr5	115686340	115687171	ENSMUST00000212819.3_cds_6_0_chr5_115686341_f	0	+
chr5	115688179	115688446	ENSMUST00000212819.3_cds_7_0_chr5_115688180_f	0	+
chr5	115688641	115688956	ENSMUST00000212819.3_cds_8_0_chr5_115688642_f	0	+
chr5	115689909	115690080	ENSMUST00000067268.15_cds_6_0_chr5_115689910_f	0	+
chr5	115719061	115719190	ENSMUST00000064454.12_cds_10_0_chr5_115719062_f	0	+
chr5	115726992	115727182	ENSMUST00000064454.12_cds_18_0_chr5_115726993_f	0	+
chr5	115733351	115733495	ENSMUST00000064454.12_cds_27_0_chr5_115733352_f	0	+
chr5	115735124	115735314	ENSMUST00000064454.12_cds_29_0_chr5_115735125_f	0	+
chr5	115747524	115747663	ENSMUST00000064454.12_cds_39_0_chr5_115747525_f	0	+
chr5	115749082	115749298	ENSMUST00000064454.12_cds_43_0_chr5_115749083_f	0	+
chr5	115750646	115750811	ENSMUST00000064454.12_cds_44_0_chr5_115750647_f	0	+
chr5	115752389	115752659	ENSMUST00000064454.12_cds_48_0_chr5_115752390_f	0	+
chr5	115787463	115787628	ENSMUST00000055408.13_cds_8_0_chr5_115787464_r	0	-
chr5	115800758	115800977	ENSMUST00000055408.13_cds_5_0_chr5_115800759_r	0	-
chr5	115801765	115801945	ENSMUST00000055408.13_cds_4_0_chr5_115801766_r	0	-
chr5	116071456	116071627	ENSMUST00000051704.15_cds_12_0_chr5_116071457_f	0	+
chr5	116074787	116074928	ENSMUST00000051704.15_cds_15_0_chr5_116074788_f	0	+
chr5	116090510	116090708	ENSMUST00000051704.15_cds_21_0_chr5_116090511_f	0	+
chr5	116107022	116107216	ENSMUST00000051704.15_cds_24_0_chr5_116107023_f	0	+
chr5	116120141	116120306	ENSMUST00000051704.15_cds_30_0_chr5_116120142_f	0	+
chr5	116132270	116132399	ENSMUST00000051704.15_cds_41_0_chr5_116132271_f	0	+
chr5	116310500	116310608	ENSMUST00000050178.13_cds_4_0_chr5_116310501_r	0	-
chr5	116318862	116318970	ENSMUST00000050178.13_cds_3_0_chr5_116318863_r	0	-
chr5	116582626	116582933	ENSMUST00000076124.7_cds_12_0_chr5_116582627_r	0	-
chr5	116591467	116591772	ENSMUST00000076124.7_cds_8_0_chr5_116591468_r	0	-
chr5	116605490	116605647	ENSMUST00000076124.7_cds_7_0_chr5_116605491_r	0	-
chr5	117388925	117389162	ENSMUST00000092889.12_cds_13_0_chr5_117388926_f	0	+
chr5	117388976	117389162	ENSMUST00000111975.3_cds_1_0_chr5_117388977_f	0	+
chr5	117410161	117410344	ENSMUST00000092889.12_cds_18_0_chr5_117410162_f	0	+
chr5	117462917	117463199	ENSMUST00000086464.8_cds_1_0_chr5_117462918_f	0	+
chr5	117472832	117473132	ENSMUST00000086464.8_cds_2_0_chr5_117472833_f	0	+
chr5	117481790	117482078	ENSMUST00000086464.8_cds_4_0_chr5_117481791_f	0	+
chr5	117693025	117693542	ENSMUST00000180430.2_cds_3_0_chr5_117693026_f	0	+
chr5	117833439	117833608	ENSMUST00000180430.2_cds_9_0_chr5_117833440_f	0	+
chr5	117845988	117846356	ENSMUST00000180430.2_cds_13_0_chr5_117845989_f	0	+
chr5	117894315	117894447	ENSMUST00000180430.2_cds_16_0_chr5_117894316_f	0	+
chr5	118034737	118034900	ENSMUST00000102557.10_cds_4_0_chr5_118034738_f	0	+
chr5	118074483	118074677	ENSMUST00000102557.10_cds_20_0_chr5_118074484_f	0	+
chr5	118233597	118233794	ENSMUST00000049474.9_cds_5_0_chr5_118233598_r	0	-
chr5	118331596	118331731	ENSMUST00000117177.8_cds_11_0_chr5_118331597_r	0	-
chr5	118866212	118866944	ENSMUST00000100816.8_cds_9_0_chr5_118866213_f	0	+
chr5	118876859	118877065	ENSMUST00000100816.8_cds_15_0_chr5_118876860_f	0	+
chr5	118883073	118883253	ENSMUST00000100816.8_cds_17_0_chr5_118883074_f	0	+
chr5	118886628	118887046	ENSMUST00000100816.8_cds_20_0_chr5_118886629_f	0	+
chr5	118889904	118890074	ENSMUST00000201010.2_cds_24_0_chr5_118889905_f	0	+
chr5	118900765	118900898	ENSMUST00000100816.8_cds_30_0_chr5_118900766_f	0	+
chr5	119820695	119821157	ENSMUST00000018748.9_cds_7_0_chr5_119820696_f	0	+
chr5	120020977	120021552	ENSMUST00000018407.10_cds_8_0_chr5_120020978_f	0	+
chr5	120265029	120265230	ENSMUST00000031590.12_cds_9_0_chr5_120265030_f	0	+
chr5	120572555	120572779	ENSMUST00000031591.10_cds_1_0_chr5_120572556_f	0	+
chr5	120573415	120573693	ENSMUST00000031591.10_cds_2_0_chr5_120573416_f	0	+
chr5	120597820	120598048	ENSMUST00000031594.13_cds_6_0_chr5_120597821_r	0	-
chr5	120600041	120600181	ENSMUST00000031594.13_cds_4_0_chr5_120600042_r	0	-
chr5	120619517	120619745	ENSMUST00000066540.14_cds_5_0_chr5_120619518_f	0	+
chr5	120626474	120626635	ENSMUST00000031597.7_cds_6_0_chr5_120626475_r	0	-
chr5	120630729	120630944	ENSMUST00000031597.7_cds_4_0_chr5_120630730_r	0	-
chr5	120693932	120694063	ENSMUST00000046426.10_cds_5_0_chr5_120693933_r	0	-
chr5	120738183	120738903	ENSMUST00000069259.9_cds_1_0_chr5_120738184_f	0	+
chr5	120761636	120761873	ENSMUST00000031598.11_cds_12_0_chr5_120761637_f	0	+
chr5	120762602	120762794	ENSMUST00000031598.11_cds_14_0_chr5_120762603_f	0	+
chr5	120765124	120765357	ENSMUST00000031598.11_cds_19_0_chr5_120765125_f	0	+
chr5	120769288	120769483	ENSMUST00000177908.2_cds_3_0_chr5_120769289_r	0	-
chr5	120804307	120804500	ENSMUST00000031606.10_cds_13_0_chr5_120804308_f	0	+
chr5	120813670	120813806	ENSMUST00000031606.10_cds_18_0_chr5_120813671_f	0	+
chr5	120879213	120879358	ENSMUST00000053909.13_cds_4_0_chr5_120879214_r	0	-
chr5	120896777	120897063	ENSMUST00000044833.9_cds_11_0_chr5_120896778_r	0	-
chr5	120902308	120902484	ENSMUST00000044833.9_cds_7_0_chr5_120902309_r	0	-
chr5	120904062	120904342	ENSMUST00000044833.9_cds_6_0_chr5_120904063_r	0	-
chr5	121451936	121452090	ENSMUST00000042614.13_cds_34_0_chr5_121451937_f	0	+
chr5	121469738	121469976	ENSMUST00000042614.13_cds_49_0_chr5_121469739_f	0	+
chr5	121477487	121477648	ENSMUST00000042614.13_cds_54_0_chr5_121477488_f	0	+
chr5	121480712	121480918	ENSMUST00000042614.13_cds_56_0_chr5_121480713_f	0	+
chr5	121486481	121487788	ENSMUST00000042614.13_cds_60_0_chr5_121486482_f	0	+
chr5	121497359	121497506	ENSMUST00000042614.13_cds_67_0_chr5_121497360_f	0	+
chr5	121502598	121502794	ENSMUST00000042614.13_cds_73_0_chr5_121502599_f	0	+
chr5	121555989	121556079	ENSMUST00000042163.15_cds_8_0_chr5_121555990_f	0	+
chr5	121713153	121713267	ENSMUST00000031411.15_cds_6_0_chr5_121713154_r	0	-
chr5	121742028	121742489	ENSMUST00000131338.2_cds_1_0_chr5_121742029_r	0	-
chr5	121777186	121777368	ENSMUST00000031412.12_cds_8_0_chr5_121777187_r	0	-
chr5	121787416	121787611	ENSMUST00000031412.12_cds_3_0_chr5_121787417_r	0	-
chr5	121813292	121813441	ENSMUST00000031414.15_cds_5_0_chr5_121813293_f	0	+
chr5	121910729	121910851	ENSMUST00000051950.14_cds_5_0_chr5_121910730_f	0	+
chr5	121956527	121956742	ENSMUST00000118580.6_cds_5_0_chr5_121956528_r	0	-
chr5	122002709	122002983	ENSMUST00000086317.12_cds_21_0_chr5_122002710_r	0	-
chr5	122005153	122005423	ENSMUST00000086317.12_cds_19_0_chr5_122005154_r	0	-
chr5	122007070	122007843	ENSMUST00000086317.12_cds_17_0_chr5_122007071_r	0	-
chr5	122011719	122012364	ENSMUST00000086317.12_cds_15_0_chr5_122011720_r	0	-
chr5	122015030	122015222	ENSMUST00000086317.12_cds_11_0_chr5_122015031_r	0	-
chr5	122260788	122260970	ENSMUST00000058960.14_cds_6_0_chr5_122260789_r	0	-
chr5	122399469	122399590	ENSMUST00000111738.8_cds_1_0_chr5_122399470_r	0	-
chr5	122451657	122451856	ENSMUST00000053426.15_cds_2_0_chr5_122451658_f	0	+
chr5	122469531	122469760	ENSMUST00000049009.7_cds_9_0_chr5_122469532_r	0	-
chr5	122498075	122498267	ENSMUST00000117868.8_cds_1_0_chr5_122498076_f	0	+
chr5	122599628	122599847	ENSMUST00000031423.10_cds_12_0_chr5_122599629_r	0	-
chr5	122790789	122790958	ENSMUST00000031425.15_cds_1_0_chr5_122790790_f	0	+
chr5	122874768	122875093	ENSMUST00000198029.5_cds_10_0_chr5_122874769_r	0	-
chr5	122880162	122880291	ENSMUST00000111668.8_cds_13_0_chr5_122880163_r	0	-
chr5	122884312	122884512	ENSMUST00000111668.8_cds_9_0_chr5_122884313_r	0	-
chr5	122929670	122929818	ENSMUST00000199406.5_cds_14_0_chr5_122929671_r	0	-
chr5	122999751	122999970	ENSMUST00000031434.8_cds_1_0_chr5_122999752_f	0	+
chr5	123006099	123006290	ENSMUST00000031434.8_cds_5_0_chr5_123006100_f	0	+
chr5	123021381	123021525	ENSMUST00000031435.14_cds_2_0_chr5_123021382_r	0	-
chr5	123079015	123079131	ENSMUST00000046073.16_cds_8_0_chr5_123079016_r	0	-
chr5	123085789	123085943	ENSMUST00000046073.16_cds_7_0_chr5_123085790_r	0	-
chr5	123177319	123177479	ENSMUST00000031437.14_cds_2_0_chr5_123177320_r	0	-
chr5	123289897	123290722	ENSMUST00000163030.9_cds_6_0_chr5_123289898_f	0	+
chr5	123297932	123299192	ENSMUST00000163030.9_cds_11_0_chr5_123297933_f	0	+
chr5	123299813	123299980	ENSMUST00000163030.9_cds_12_0_chr5_123299814_f	0	+
chr5	123427944	123428129	ENSMUST00000121964.8_cds_14_0_chr5_123427945_f	0	+
chr5	123499253	123499421	ENSMUST00000031391.9_cds_3_0_chr5_123499254_f	0	+
chr5	123578098	123578205	ENSMUST00000068237.12_cds_1_0_chr5_123578099_f	0	+
chr5	123578875	123578961	ENSMUST00000068237.12_cds_2_0_chr5_123578876_f	0	+
chr5	123630282	123630543	ENSMUST00000094327.10_cds_1_0_chr5_123630283_f	0	+
chr5	123634941	123635081	ENSMUST00000094327.10_cds_3_0_chr5_123634942_f	0	+
chr5	123639079	123639393	ENSMUST00000094327.10_cds_6_0_chr5_123639080_f	0	+
chr5	123685064	123685191	ENSMUST00000031388.13_cds_7_0_chr5_123685065_r	0	-
chr5	123696676	123696876	ENSMUST00000031388.13_cds_6_0_chr5_123696677_r	0	-
chr5	123751130	123753398	ENSMUST00000154672.2_cds_2_0_chr5_123751131_r	0	-
chr5	123780481	123780679	ENSMUST00000031382.14_cds_4_0_chr5_123780482_r	0	-
chr5	123784145	123784368	ENSMUST00000031382.14_cds_3_0_chr5_123784146_r	0	-
chr5	123791514	123792083	ENSMUST00000031382.14_cds_1_0_chr5_123791515_r	0	-
chr5	123924097	123924378	ENSMUST00000031366.12_cds_33_0_chr5_123924098_f	0	+
chr5	123939857	123940029	ENSMUST00000031366.12_cds_45_0_chr5_123939858_f	0	+
chr5	124092119	124092842	ENSMUST00000094320.11_cds_8_0_chr5_124092120_f	0	+
chr5	124099284	124099401	ENSMUST00000094320.11_cds_10_0_chr5_124099285_f	0	+
chr5	124200725	124200986	ENSMUST00000031354.11_cds_11_0_chr5_124200726_r	0	-
chr5	124227650	124228239	ENSMUST00000031354.11_cds_1_0_chr5_124227651_r	0	-
chr5	124259325	124259649	ENSMUST00000161273.8_cds_25_0_chr5_124259326_r	0	-
chr5	124260632	124260782	ENSMUST00000161273.8_cds_22_0_chr5_124260633_r	0	-
chr5	124263361	124263526	ENSMUST00000161273.8_cds_17_0_chr5_124263362_r	0	-
chr5	124264417	124264567	ENSMUST00000161273.8_cds_16_0_chr5_124264418_r	0	-
chr5	124265239	124265410	ENSMUST00000161273.8_cds_15_0_chr5_124265240_r	0	-
chr5	124266665	124266844	ENSMUST00000161273.8_cds_14_0_chr5_124266666_r	0	-
chr5	124268533	124268723	ENSMUST00000161273.8_cds_11_0_chr5_124268534_r	0	-
chr5	124269157	124269405	ENSMUST00000161273.8_cds_10_0_chr5_124269158_r	0	-
chr5	124274164	124274464	ENSMUST00000159677.8_cds_5_0_chr5_124274165_r	0	-
chr5	124405101	124405236	ENSMUST00000031344.13_cds_14_0_chr5_124405102_r	0	-
chr5	124453435	124453959	ENSMUST00000031344.13_cds_3_0_chr5_124453436_r	0	-
chr5	124476707	124476998	ENSMUST00000077376.3_cds_1_0_chr5_124476708_f	0	+
chr5	124476707	124477094	ENSMUST00000111477.2_cds_1_0_chr5_124476708_f	0	+
chr5	124538770	124538924	ENSMUST00000168651.6_cds_11_0_chr5_124538771_r	0	-
chr5	124745798	124745995	ENSMUST00000239501.2_cds_5_0_chr5_124745799_f	0	+
chr5	124784543	124784756	ENSMUST00000037865.13_cds_8_0_chr5_124784544_f	0	+
chr5	124813866	124814097	ENSMUST00000141137.7_cds_7_0_chr5_124813867_f	0	+
chr5	124825454	124825631	ENSMUST00000141137.7_cds_11_0_chr5_124825455_f	0	+
chr5	124832717	124832882	ENSMUST00000141137.7_cds_15_0_chr5_124832718_f	0	+
chr5	124837951	124838428	ENSMUST00000141137.7_cds_18_0_chr5_124837952_f	0	+
chr5	124850803	124851027	ENSMUST00000141137.7_cds_28_0_chr5_124850804_f	0	+
chr5	124856147	124856336	ENSMUST00000141137.7_cds_33_0_chr5_124856148_f	0	+
chr5	124881695	124881884	ENSMUST00000141137.7_cds_49_0_chr5_124881696_f	0	+
chr5	124882801	124882973	ENSMUST00000141137.7_cds_50_0_chr5_124882802_f	0	+
chr5	124889624	124889786	ENSMUST00000141137.7_cds_54_0_chr5_124889625_f	0	+
chr5	124896893	124897123	ENSMUST00000141137.7_cds_62_0_chr5_124896894_f	0	+
chr5	124905079	124905280	ENSMUST00000141137.7_cds_68_0_chr5_124905080_f	0	+
chr5	124905498	124905708	ENSMUST00000141137.7_cds_69_0_chr5_124905499_f	0	+
chr5	124909513	124909694	ENSMUST00000141137.7_cds_75_0_chr5_124909514_f	0	+
chr5	124916724	124916854	ENSMUST00000036206.14_cds_1_0_chr5_124916725_r	0	-
chr5	125096882	125097110	ENSMUST00000055256.14_cds_43_0_chr5_125096883_r	0	-
chr5	125100564	125100710	ENSMUST00000055256.14_cds_41_0_chr5_125100565_r	0	-
chr5	125101196	125101346	ENSMUST00000055256.14_cds_40_0_chr5_125101197_r	0	-
chr5	125105675	125105862	ENSMUST00000055256.14_cds_35_0_chr5_125105676_r	0	-
chr5	125107035	125107290	ENSMUST00000055256.14_cds_32_0_chr5_125107036_r	0	-
chr5	125109078	125109433	ENSMUST00000055256.14_cds_30_0_chr5_125109079_r	0	-
chr5	125110389	125110685	ENSMUST00000055256.14_cds_29_0_chr5_125110390_r	0	-
chr5	125113039	125113190	ENSMUST00000055256.14_cds_26_0_chr5_125113040_r	0	-
chr5	125125003	125125598	ENSMUST00000055256.14_cds_19_0_chr5_125125004_r	0	-
chr5	125144839	125145012	ENSMUST00000055256.14_cds_14_0_chr5_125144840_r	0	-
chr5	125145995	125146141	ENSMUST00000055256.14_cds_13_0_chr5_125145996_r	0	-
chr5	125195680	125195858	ENSMUST00000055256.14_cds_2_0_chr5_125195681_r	0	-
chr5	125583212	125583360	ENSMUST00000031445.5_cds_7_0_chr5_125583213_f	0	+
chr5	125591991	125592194	ENSMUST00000031445.5_cds_16_0_chr5_125591992_f	0	+
chr5	125863995	125865132	ENSMUST00000031446.7_cds_8_0_chr5_125863996_f	0	+
chr5	127436618	127437504	ENSMUST00000119026.8_cds_1_0_chr5_127436619_f	0	+
chr5	127539967	127540114	ENSMUST00000119026.8_cds_2_0_chr5_127539968_f	0	+
chr5	127783926	127784088	ENSMUST00000118139.3_cds_11_0_chr5_127783927_f	0	+
chr5	128345555	128346441	ENSMUST00000044441.8_cds_1_0_chr5_128345556_r	0	-
chr5	128858904	128859615	ENSMUST00000238334.2_cds_13_0_chr5_128858905_r	0	-
chr5	128865222	128865678	ENSMUST00000198941.5_cds_9_0_chr5_128865223_r	0	-
chr5	128865276	128865678	ENSMUST00000196085.5_cds_12_0_chr5_128865277_r	0	-
chr5	128874094	128874907	ENSMUST00000196085.5_cds_10_0_chr5_128874095_r	0	-
chr5	129255112	129255216	ENSMUST00000056617.14_cds_16_0_chr5_129255113_f	0	+
chr5	129591816	129591929	ENSMUST00000053737.9_cds_5_0_chr5_129591817_f	0	+
chr5	129616638	129616879	ENSMUST00000053737.9_cds_7_0_chr5_129616639_f	0	+
chr5	129646704	129646878	ENSMUST00000053737.9_cds_15_0_chr5_129646705_f	0	+
chr5	129672468	129672752	ENSMUST00000031390.10_cds_3_0_chr5_129672469_f	0	+
chr5	129682578	129682836	ENSMUST00000031390.10_cds_8_0_chr5_129682579_f	0	+
chr5	129683339	129683602	ENSMUST00000031390.10_cds_9_0_chr5_129683340_f	0	+
chr5	129733515	129735449	ENSMUST00000049778.7_cds_2_0_chr5_129733516_r	0	-
chr5	129878741	129878898	ENSMUST00000171300.8_cds_1_0_chr5_129878742_f	0	+
chr5	129888910	129889055	ENSMUST00000171300.8_cds_7_0_chr5_129888911_f	0	+
chr5	129894757	129894911	ENSMUST00000026617.13_cds_7_0_chr5_129894758_r	0	-
chr5	130240702	130240959	ENSMUST00000026390.8_cds_6_0_chr5_130240703_f	0	+
chr5	130241674	130242073	ENSMUST00000026390.8_cds_7_0_chr5_130241675_f	0	+
chr5	130906498	130906666	ENSMUST00000086023.13_cds_9_0_chr5_130906499_r	0	-
chr5	131110375	131110573	ENSMUST00000086023.13_cds_4_0_chr5_131110376_r	0	-
chr5	131335200	131335438	ENSMUST00000086023.13_cds_0_0_chr5_131335201_r	0	-
chr5	131472293	131472516	ENSMUST00000161226.11_cds_17_0_chr5_131472294_r	0	-
chr5	134292438	134292622	ENSMUST00000059042.15_cds_14_0_chr5_134292439_r	0	-
chr5	134433509	134433820	ENSMUST00000073161.12_cds_5_0_chr5_134433510_r	0	-
chr5	134531379	134532315	ENSMUST00000036999.10_cds_8_0_chr5_134531380_r	0	-
chr5	134533587	134533692	ENSMUST00000100647.7_cds_8_0_chr5_134533588_r	0	-
chr5	134545669	134545883	ENSMUST00000036999.10_cds_4_0_chr5_134545670_r	0	-
chr5	134551439	134551996	ENSMUST00000036999.10_cds_2_0_chr5_134551440_r	0	-
chr5	134622042	134622200	ENSMUST00000023867.8_cds_6_0_chr5_134622043_f	0	+
chr5	134624136	134624217	ENSMUST00000023867.8_cds_8_0_chr5_134624137_f	0	+
chr5	134626702	134626813	ENSMUST00000023867.8_cds_10_0_chr5_134626703_f	0	+
chr5	134650362	134650502	ENSMUST00000036125.10_cds_5_0_chr5_134650363_r	0	-
chr5	134694683	134694867	ENSMUST00000015137.10_cds_7_0_chr5_134694684_r	0	-
chr5	134744100	134744202	ENSMUST00000015138.13_cds_22_0_chr5_134744101_r	0	-
chr5	135162105	135162262	ENSMUST00000005507.10_cds_10_0_chr5_135162106_f	0	+
chr5	135188073	135188536	ENSMUST00000153183.8_cds_6_0_chr5_135188074_f	0	+
chr5	135225325	135225442	ENSMUST00000002825.6_cds_1_0_chr5_135225326_f	0	+
chr5	135268880	135268999	ENSMUST00000002825.6_cds_15_0_chr5_135268881_f	0	+
chr5	135271265	135271396	ENSMUST00000002825.6_cds_16_0_chr5_135271266_f	0	+
chr5	135272959	135273317	ENSMUST00000002825.6_cds_18_0_chr5_135272960_f	0	+
chr5	135374943	135375146	ENSMUST00000044972.11_cds_3_0_chr5_135374944_r	0	-
chr5	135392581	135392812	ENSMUST00000065785.4_cds_2_0_chr5_135392582_f	0	+
chr5	135404128	135404339	ENSMUST00000000940.15_cds_7_0_chr5_135404129_f	0	+
chr5	135409773	135411390	ENSMUST00000111171.6_cds_10_0_chr5_135409774_r	0	-
chr5	135412692	135412817	ENSMUST00000111171.6_cds_7_0_chr5_135412693_r	0	-
chr5	135417490	135417571	ENSMUST00000111171.6_cds_3_0_chr5_135417491_r	0	-
chr5	135486953	135487096	ENSMUST00000060311.12_cds_2_0_chr5_135486954_r	0	-
chr5	135664848	135665256	ENSMUST00000043707.7_cds_1_0_chr5_135664849_f	0	+
chr5	135771134	135771253	ENSMUST00000043378.9_cds_1_0_chr5_135771135_r	0	-
chr5	135863903	135864136	ENSMUST00000126232.8_cds_1_0_chr5_135863904_f	0	+
chr5	135885891	135886069	ENSMUST00000144211.2_cds_10_0_chr5_135885892_f	0	+
chr5	135897026	135897373	ENSMUST00000144211.2_cds_11_0_chr5_135897027_f	0	+
chr5	135901933	135902162	ENSMUST00000144211.2_cds_14_0_chr5_135901934_f	0	+
chr5	136016325	136016462	ENSMUST00000005073.13_cds_6_0_chr5_136016326_f	0	+
chr5	136071737	136071867	ENSMUST00000062606.8_cds_4_0_chr5_136071738_f	0	+
chr5	136072788	136072948	ENSMUST00000062606.8_cds_5_0_chr5_136072789_f	0	+
chr5	136127541	136127633	ENSMUST00000042135.14_cds_7_0_chr5_136127542_f	0	+
chr5	136159827	136160035	ENSMUST00000006301.11_cds_8_0_chr5_136159828_r	0	-
chr5	136250701	136250910	ENSMUST00000005188.14_cds_6_0_chr5_136250702_r	0	-
chr5	136315614	136315917	ENSMUST00000004097.16_cds_20_0_chr5_136315615_r	0	-
chr5	136336612	136337448	ENSMUST00000004097.16_cds_17_0_chr5_136336613_r	0	-
chr5	136341496	136341862	ENSMUST00000004097.16_cds_14_0_chr5_136341497_r	0	-
chr5	136355603	136355792	ENSMUST00000175975.9_cds_10_0_chr5_136355604_r	0	-
chr5	136355603	136355864	ENSMUST00000175998.8_cds_3_0_chr5_136355604_r	0	-
chr5	136771899	136772060	ENSMUST00000057497.13_cds_12_0_chr5_136771900_r	0	-
chr5	136783046	136783199	ENSMUST00000057497.13_cds_6_0_chr5_136783047_r	0	-
chr5	137013732	137013903	ENSMUST00000034953.14_cds_1_0_chr5_137013733_r	0	-
chr5	137209025	137209188	ENSMUST00000239135.2_cds_5_0_chr5_137209026_r	0	-
chr5	137289740	137290225	ENSMUST00000024099.11_cds_2_0_chr5_137289741_f	0	+
chr5	137301173	137301302	ENSMUST00000197466.5_cds_2_0_chr5_137301174_r	0	-
chr5	137310401	137310495	ENSMUST00000024119.11_cds_4_0_chr5_137310402_r	0	-
chr5	137325858	137325966	ENSMUST00000039991.14_cds_5_0_chr5_137325859_r	0	-
chr5	137326698	137327007	ENSMUST00000039991.14_cds_4_0_chr5_137326699_r	0	-
chr5	137352541	137352829	ENSMUST00000061244.15_cds_2_0_chr5_137352542_f	0	+
chr5	137355803	137356200	ENSMUST00000061244.15_cds_3_0_chr5_137355804_f	0	+
chr5	137359395	137359728	ENSMUST00000061244.15_cds_5_0_chr5_137359396_f	0	+
chr5	137361420	137361586	ENSMUST00000061244.15_cds_7_0_chr5_137361421_f	0	+
chr5	137364802	137365050	ENSMUST00000061244.15_cds_11_0_chr5_137364803_f	0	+
chr5	137370285	137370479	ENSMUST00000061244.15_cds_14_0_chr5_137370286_f	0	+
chr5	137380567	137380767	ENSMUST00000117564.8_cds_82_0_chr5_137380568_r	0	-
chr5	137385171	137385343	ENSMUST00000117564.8_cds_79_0_chr5_137385172_r	0	-
chr5	137391800	137391942	ENSMUST00000117564.8_cds_72_0_chr5_137391801_r	0	-
chr5	137398244	137398462	ENSMUST00000117564.8_cds_65_0_chr5_137398245_r	0	-
chr5	137405917	137406135	ENSMUST00000117564.8_cds_57_0_chr5_137405918_r	0	-
chr5	137406526	137406668	ENSMUST00000117564.8_cds_56_0_chr5_137406527_r	0	-
chr5	137409649	137409867	ENSMUST00000117564.8_cds_53_0_chr5_137409650_r	0	-
chr5	137419358	137419576	ENSMUST00000117564.8_cds_43_0_chr5_137419359_r	0	-
chr5	137432154	137432453	ENSMUST00000117564.8_cds_34_0_chr5_137432155_r	0	-
chr5	137434584	137434749	ENSMUST00000117564.8_cds_32_0_chr5_137434585_r	0	-
chr5	137435981	137436123	ENSMUST00000117564.8_cds_30_0_chr5_137435982_r	0	-
chr5	137453513	137453657	ENSMUST00000117564.8_cds_19_0_chr5_137453514_r	0	-
chr5	137461540	137463553	ENSMUST00000117564.8_cds_13_0_chr5_137461541_r	0	-
chr5	137472201	137472473	ENSMUST00000117564.8_cds_4_0_chr5_137472202_r	0	-
chr5	137522450	137522675	ENSMUST00000031727.10_cds_18_0_chr5_137522451_f	0	+
chr5	137523192	137523353	ENSMUST00000031727.10_cds_20_0_chr5_137523193_f	0	+
chr5	137581666	137581894	ENSMUST00000196471.5_cds_16_0_chr5_137581667_f	0	+
chr5	137619467	137619702	ENSMUST00000031732.14_cds_4_0_chr5_137619468_r	0	-
chr5	137620035	137620206	ENSMUST00000111002.8_cds_3_0_chr5_137620036_r	0	-
chr5	137620035	137620274	ENSMUST00000031732.14_cds_3_0_chr5_137620036_r	0	-
chr5	137635806	137635897	ENSMUST00000031734.16_cds_7_0_chr5_137635807_f	0	+
chr5	137733101	137734616	ENSMUST00000061789.14_cds_3_0_chr5_137733102_r	0	-
chr5	137736070	137736417	ENSMUST00000061789.14_cds_2_0_chr5_137736071_r	0	-
chr5	137749469	137749630	ENSMUST00000100539.10_cds_2_0_chr5_137749470_f	0	+
chr5	137794833	137795078	ENSMUST00000035852.14_cds_2_0_chr5_137794834_f	0	+
chr5	137798247	137798405	ENSMUST00000035852.14_cds_5_0_chr5_137798248_f	0	+
chr5	138142928	138143974	ENSMUST00000049393.15_cds_4_0_chr5_138142929_r	0	-
chr5	138239176	138239259	ENSMUST00000159798.8_cds_2_0_chr5_138239177_f	0	+
chr5	138644375	138646042	ENSMUST00000198958.5_cds_3_0_chr5_138644376_f	0	+
chr5	138791961	138792142	ENSMUST00000026972.8_cds_5_0_chr5_138791962_f	0	+
chr5	139155928	139156097	ENSMUST00000026975.11_cds_7_0_chr5_139155929_f	0	+
chr5	139259089	139259318	ENSMUST00000110865.2_cds_9_0_chr5_139259090_r	0	-
chr5	139460607	139460759	ENSMUST00000079996.13_cds_4_0_chr5_139460608_r	0	-
chr5	139742815	139742946	ENSMUST00000072607.9_cds_34_0_chr5_139742816_r	0	-
chr5	139744890	139745145	ENSMUST00000072607.9_cds_29_0_chr5_139744891_r	0	-
chr5	139745501	139745626	ENSMUST00000072607.9_cds_28_0_chr5_139745502_r	0	-
chr5	139746408	139746555	ENSMUST00000072607.9_cds_26_0_chr5_139746409_r	0	-
chr5	139754173	139754251	ENSMUST00000072607.9_cds_12_0_chr5_139754174_r	0	-
chr5	140293345	140293525	ENSMUST00000031534.9_cds_3_0_chr5_140293346_r	0	-
chr5	140442658	140442769	ENSMUST00000197549.3_cds_2_0_chr5_140442659_f	0	+
chr5	140452401	140452596	ENSMUST00000197549.3_cds_6_0_chr5_140452402_f	0	+
chr5	140454755	140454908	ENSMUST00000197549.3_cds_7_0_chr5_140454756_f	0	+
chr5	140455403	140455526	ENSMUST00000197549.3_cds_8_0_chr5_140455404_f	0	+
chr5	140460617	140460792	ENSMUST00000197549.3_cds_10_0_chr5_140460618_f	0	+
chr5	140464516	140464787	ENSMUST00000197549.3_cds_12_0_chr5_140464517_f	0	+
chr5	140475364	140475694	ENSMUST00000197549.3_cds_16_0_chr5_140475365_f	0	+
chr5	140477044	140477195	ENSMUST00000197549.3_cds_17_0_chr5_140477045_f	0	+
chr5	140478658	140478769	ENSMUST00000197549.3_cds_18_0_chr5_140478659_f	0	+
chr5	140598910	140599076	ENSMUST00000031555.3_cds_5_0_chr5_140598911_f	0	+
chr5	140617247	140617340	ENSMUST00000042661.8_cds_8_0_chr5_140617248_r	0	-
chr5	140620936	140621157	ENSMUST00000042661.8_cds_3_0_chr5_140620937_r	0	-
chr5	140660832	140661003	ENSMUST00000041783.14_cds_16_0_chr5_140660833_r	0	-
chr5	140666470	140666700	ENSMUST00000129704.2_cds_1_0_chr5_140666471_r	0	-
chr5	140698259	140698632	ENSMUST00000041588.13_cds_4_0_chr5_140698260_f	0	+
chr5	140702898	140703095	ENSMUST00000041588.13_cds_12_0_chr5_140702899_f	0	+
chr5	140729771	140729939	ENSMUST00000060918.11_cds_3_0_chr5_140729772_f	0	+
chr5	140734909	140735086	ENSMUST00000060918.11_cds_6_0_chr5_140734910_f	0	+
chr5	140771151	140771367	ENSMUST00000000153.9_cds_1_0_chr5_140771152_r	0	-
chr5	140863717	140863897	ENSMUST00000085786.7_cds_21_0_chr5_140863718_r	0	-
chr5	140869284	140869525	ENSMUST00000085786.7_cds_17_0_chr5_140869285_r	0	-
chr5	140871557	140871759	ENSMUST00000085786.7_cds_15_0_chr5_140871558_r	0	-
chr5	140886730	140886883	ENSMUST00000085786.7_cds_6_0_chr5_140886731_r	0	-
chr5	140892379	140892705	ENSMUST00000085786.7_cds_4_0_chr5_140892380_r	0	-
chr5	140898952	140899165	ENSMUST00000085786.7_cds_2_0_chr5_140898953_r	0	-
chr5	141923285	141923476	ENSMUST00000074546.7_cds_2_0_chr5_141923286_f	0	+
chr5	141934260	141934344	ENSMUST00000074546.7_cds_3_0_chr5_141934261_f	0	+
chr5	141992378	141992560	ENSMUST00000074546.7_cds_12_0_chr5_141992379_f	0	+
chr5	142071342	142071580	ENSMUST00000074546.7_cds_20_0_chr5_142071343_f	0	+
chr5	142105266	142105468	ENSMUST00000074546.7_cds_25_0_chr5_142105267_f	0	+
chr5	142158196	142158358	ENSMUST00000074546.7_cds_34_0_chr5_142158197_f	0	+
chr5	142435995	142436142	ENSMUST00000072837.7_cds_3_0_chr5_142435996_f	0	+
chr5	142442230	142442511	ENSMUST00000072837.7_cds_8_0_chr5_142442231_f	0	+
chr5	142472509	142472861	ENSMUST00000063635.15_cds_11_0_chr5_142472510_r	0	-
chr5	142472509	142472930	ENSMUST00000110785.2_cds_11_0_chr5_142472510_r	0	-
chr5	142473201	142473392	ENSMUST00000063635.15_cds_10_0_chr5_142473202_r	0	-
chr5	142474157	142474308	ENSMUST00000063635.15_cds_9_0_chr5_142474158_r	0	-
chr5	142492213	142492843	ENSMUST00000063635.15_cds_3_0_chr5_142492214_r	0	-
chr5	142705711	142705952	ENSMUST00000058418.8_cds_9_0_chr5_142705712_f	0	+
chr5	142716949	142718304	ENSMUST00000152247.8_cds_21_0_chr5_142716950_r	0	-
chr5	142729157	142729585	ENSMUST00000152247.8_cds_13_0_chr5_142729158_r	0	-
chr5	142736134	142736389	ENSMUST00000152247.8_cds_12_0_chr5_142736135_r	0	-
chr5	142745465	142745826	ENSMUST00000151477.8_cds_14_0_chr5_142745466_r	0	-
chr5	142748744	142748916	ENSMUST00000151477.8_cds_13_0_chr5_142748745_r	0	-
chr5	142757059	142758058	ENSMUST00000151477.8_cds_9_0_chr5_142757060_r	0	-
chr5	142760963	142761154	ENSMUST00000151477.8_cds_7_0_chr5_142760964_r	0	-
chr5	142761930	142762136	ENSMUST00000151477.8_cds_5_0_chr5_142761931_r	0	-
chr5	142864412	142864631	ENSMUST00000110766.8_cds_3_0_chr5_142864413_r	0	-
chr5	142871293	142872837	ENSMUST00000110766.8_cds_2_0_chr5_142871294_r	0	-
chr5	142874423	142874630	ENSMUST00000110766.8_cds_1_0_chr5_142874424_r	0	-
chr5	143078749	143078880	ENSMUST00000053498.13_cds_2_0_chr5_143078750_r	0	-
chr5	143122986	143123972	ENSMUST00000164536.5_cds_4_0_chr5_143122987_r	0	-
chr5	143180596	143180815	ENSMUST00000031574.10_cds_2_0_chr5_143180597_f	0	+
chr5	143229816	143231639	ENSMUST00000032591.15_cds_4_0_chr5_143229817_f	0	+
chr5	143238963	143241320	ENSMUST00000161448.8_cds_6_0_chr5_143238964_r	0	-
chr5	143293370	143293895	ENSMUST00000046418.3_cds_3_0_chr5_143293371_r	0	-
chr5	143363243	143363398	ENSMUST00000010969.15_cds_6_0_chr5_143363244_f	0	+
chr5	143367337	143367693	ENSMUST00000010969.15_cds_10_0_chr5_143367338_f	0	+
chr5	143368268	143368685	ENSMUST00000010969.15_cds_11_0_chr5_143368269_f	0	+
chr5	143373072	143373269	ENSMUST00000010969.15_cds_14_0_chr5_143373073_f	0	+
chr5	143403804	143403963	ENSMUST00000110731.4_cds_2_0_chr5_143403805_f	0	+
chr5	143687351	143687500	ENSMUST00000110727.2_cds_7_0_chr5_143687352_f	0	+
chr5	143700356	143701835	ENSMUST00000053287.6_cds_14_0_chr5_143700357_r	0	-
chr5	143702528	143703236	ENSMUST00000053287.6_cds_12_0_chr5_143702529_r	0	-
chr5	143713534	143713772	ENSMUST00000053287.6_cds_1_0_chr5_143713535_r	0	-
chr5	143830353	143830451	ENSMUST00000079624.12_cds_1_0_chr5_143830354_r	0	-
chr5	143843366	143843573	ENSMUST00000031613.11_cds_1_0_chr5_143843367_r	0	-
chr5	143854397	143854495	ENSMUST00000110709.7_cds_6_0_chr5_143854398_f	0	+
chr5	144093678	144093812	ENSMUST00000041804.8_cds_6_0_chr5_144093679_f	0	+
chr5	144119554	144119687	ENSMUST00000041804.8_cds_11_0_chr5_144119555_f	0	+
chr5	144142982	144143140	ENSMUST00000085701.7_cds_13_0_chr5_144142983_r	0	-
chr5	144148222	144148368	ENSMUST00000085701.7_cds_8_0_chr5_144148223_r	0	-
chr5	144154043	144154226	ENSMUST00000085701.7_cds_2_0_chr5_144154044_r	0	-
chr5	144155331	144155556	ENSMUST00000085701.7_cds_1_0_chr5_144155332_r	0	-
chr5	144212582	144212775	ENSMUST00000055190.8_cds_11_0_chr5_144212583_r	0	-
chr5	144221253	144221406	ENSMUST00000055190.8_cds_6_0_chr5_144221254_r	0	-
chr5	144484928	144485145	ENSMUST00000071782.8_cds_1_0_chr5_144484929_f	0	+
chr5	144490209	144490454	ENSMUST00000071782.8_cds_2_0_chr5_144490210_f	0	+
chr5	144492106	144492286	ENSMUST00000071782.8_cds_3_0_chr5_144492107_f	0	+
chr5	144674613	144674726	ENSMUST00000061446.8_cds_6_0_chr5_144674614_r	0	-
chr5	144680405	144680608	ENSMUST00000061446.8_cds_5_0_chr5_144680406_r	0	-
chr5	144692020	144692326	ENSMUST00000061446.8_cds_1_0_chr5_144692021_r	0	-
chr5	144723441	144723580	ENSMUST00000038980.13_cds_10_0_chr5_144723442_f	0	+
chr5	144753121	144753388	ENSMUST00000038980.13_cds_36_0_chr5_144753122_f	0	+
chr5	144758582	144758796	ENSMUST00000038980.13_cds_42_0_chr5_144758583_f	0	+
chr5	144759500	144759626	ENSMUST00000038980.13_cds_43_0_chr5_144759501_f	0	+
chr5	144765276	144765456	ENSMUST00000038980.13_cds_48_0_chr5_144765277_f	0	+
chr5	144773941	144774133	ENSMUST00000038980.13_cds_55_0_chr5_144773942_f	0	+
chr5	144776210	144776439	ENSMUST00000038980.13_cds_56_0_chr5_144776211_f	0	+
chr5	144779346	144779548	ENSMUST00000038980.13_cds_59_0_chr5_144779347_f	0	+
chr5	144780013	144780178	ENSMUST00000038980.13_cds_60_0_chr5_144780014_f	0	+
chr5	144782224	144782424	ENSMUST00000100467.10_cds_63_0_chr5_144782225_f	0	+
chr5	144786669	144786895	ENSMUST00000038980.13_cds_64_0_chr5_144786670_f	0	+
chr5	144787929	144788147	ENSMUST00000038980.13_cds_65_0_chr5_144787930_f	0	+
chr5	144823171	144823286	ENSMUST00000085684.11_cds_11_0_chr5_144823172_r	0	-
chr5	144933797	144934061	ENSMUST00000110672.8_cds_7_0_chr5_144933798_r	0	-
chr5	145091483	145092188	ENSMUST00000031628.10_cds_5_0_chr5_145091484_r	0	-
chr5	146403607	146403874	ENSMUST00000016143.9_cds_7_0_chr5_146403608_f	0	+
chr5	146961161	146961393	ENSMUST00000016664.8_cds_7_0_chr5_146961162_r	0	-
chr5	146964862	146965000	ENSMUST00000016664.8_cds_5_0_chr5_146964863_r	0	-
chr5	146965896	146966265	ENSMUST00000016664.8_cds_4_0_chr5_146965897_r	0	-
chr5	146969684	146969884	ENSMUST00000016664.8_cds_3_0_chr5_146969685_r	0	-
chr5	147211189	147211635	ENSMUST00000085591.7_cds_1_0_chr5_147211190_f	0	+
chr5	147238651	147238903	ENSMUST00000031650.4_cds_2_0_chr5_147238652_r	0	-
chr5	147312452	147312568	ENSMUST00000049324.13_cds_3_0_chr5_147312453_r	0	-
chr5	147313677	147313880	ENSMUST00000049324.13_cds_2_0_chr5_147313678_r	0	-
chr5	147501029	147501216	ENSMUST00000031653.12_cds_29_0_chr5_147501030_r	0	-
chr5	147519360	147519514	ENSMUST00000031653.12_cds_20_0_chr5_147519361_r	0	-
chr5	147620626	147620751	ENSMUST00000031653.12_cds_3_0_chr5_147620627_r	0	-
chr5	147636591	147636821	ENSMUST00000031653.12_cds_2_0_chr5_147636592_r	0	-
chr5	147822780	147823651	ENSMUST00000031655.4_cds_2_0_chr5_147822781_r	0	-
chr5	148173075	148173287	ENSMUST00000085558.11_cds_6_0_chr5_148173076_f	0	+
chr5	148225683	148225898	ENSMUST00000071878.12_cds_2_0_chr5_148225684_f	0	+
chr5	148284962	148285121	ENSMUST00000048116.15_cds_3_0_chr5_148284963_r	0	-
chr5	149520964	149521053	ENSMUST00000110502.7_cds_19_0_chr5_149520965_f	0	+
chr5	149990564	149990975	ENSMUST00000065745.10_cds_15_0_chr5_149990565_f	0	+
chr5	149993644	149993863	ENSMUST00000065745.10_cds_16_0_chr5_149993645_f	0	+
chr5	150282263	150282356	ENSMUST00000087204.9_cds_8_0_chr5_150282264_f	0	+
chr5	150302273	150302445	ENSMUST00000087204.9_cds_14_0_chr5_150302274_f	0	+
chr5	150317442	150317702	ENSMUST00000087204.9_cds_20_0_chr5_150317443_f	0	+
chr5	150389708	150389906	ENSMUST00000087204.9_cds_51_0_chr5_150389709_f	0	+
chr5	150394885	150395075	ENSMUST00000087204.9_cds_54_0_chr5_150394886_f	0	+
chr5	150402237	150402336	ENSMUST00000087204.9_cds_56_0_chr5_150402238_f	0	+
chr5	150911857	150912959	ENSMUST00000078856.8_cds_3_0_chr5_150911858_f	0	+
chr5	150971056	150971267	ENSMUST00000062015.15_cds_8_0_chr5_150971057_r	0	-
chr5	150982923	150983083	ENSMUST00000110483.9_cds_6_0_chr5_150982924_r	0	-
chr5	150982923	150983140	ENSMUST00000062015.15_cds_6_0_chr5_150982924_r	0	-
chr6	3687394	3687643	ENSMUST00000075644.13_cds_15_0_chr6_3687395_r	0	-
chr6	4641851	4642118	ENSMUST00000015333.12_cds_17_0_chr6_4641852_f	0	+
chr6	5423341	5423832	ENSMUST00000043294.12_cds_3_0_chr6_5423342_f	0	+
chr6	6052764	6052903	ENSMUST00000015256.15_cds_14_0_chr6_6052765_r	0	-
chr6	6113937	6114022	ENSMUST00000015256.15_cds_8_0_chr6_6113938_r	0	-
chr6	7038853	7039057	ENSMUST00000040826.6_cds_1_0_chr6_7038854_f	0	+
chr6	7689251	7689500	ENSMUST00000031766.12_cds_1_0_chr6_7689252_r	0	-
chr6	8014495	8015044	ENSMUST00000115537.2_cds_31_0_chr6_8014496_r	0	-
chr6	8176231	8176355	ENSMUST00000115537.2_cds_1_0_chr6_8176232_r	0	-
chr6	8214805	8216099	ENSMUST00000040017.8_cds_2_0_chr6_8214806_f	0	+
chr6	12348195	12348329	ENSMUST00000119581.7_cds_15_0_chr6_12348196_r	0	-
chr6	12379391	12379655	ENSMUST00000119581.7_cds_12_0_chr6_12379392_r	0	-
chr6	12381219	12381414	ENSMUST00000119581.7_cds_11_0_chr6_12381220_r	0	-
chr6	12408801	12409036	ENSMUST00000119581.7_cds_7_0_chr6_12408802_r	0	-
chr6	12418243	12418438	ENSMUST00000119581.7_cds_6_0_chr6_12418244_r	0	-
chr6	12471040	12471196	ENSMUST00000119581.7_cds_4_0_chr6_12471041_r	0	-
chr6	12503914	12504163	ENSMUST00000119581.7_cds_2_0_chr6_12503915_r	0	-
chr6	12554893	12555725	ENSMUST00000119581.7_cds_1_0_chr6_12554894_r	0	-
chr6	13169926	13170022	ENSMUST00000203074.3_cds_21_0_chr6_13169927_r	0	-
chr6	13186704	13187671	ENSMUST00000054530.7_cds_11_0_chr6_13186705_r	0	-
chr6	13582785	13583333	ENSMUST00000031554.9_cds_4_0_chr6_13582786_r	0	-
chr6	13602236	13603364	ENSMUST00000031554.9_cds_1_0_chr6_13602237_r	0	-
chr6	13663200	13663342	ENSMUST00000045235.8_cds_1_0_chr6_13663201_r	0	-
chr6	14717642	14719940	ENSMUST00000045096.6_cds_3_0_chr6_14717643_r	0	-
chr6	15376687	15376825	ENSMUST00000031545.14_cds_3_0_chr6_15376688_f	0	+
chr6	16867458	16867638	ENSMUST00000031533.11_cds_1_0_chr6_16867459_r	0	-
chr6	17099702	17099918	ENSMUST00000076654.9_cds_6_0_chr6_17099703_f	0	+
chr6	17540436	17540655	ENSMUST00000115442.8_cds_10_0_chr6_17540437_f	0	+
chr6	17834615	17834775	ENSMUST00000000674.13_cds_2_0_chr6_17834616_f	0	+
chr6	18027922	18028149	ENSMUST00000010941.6_cds_1_0_chr6_18027923_r	0	-
chr6	18420764	18421016	ENSMUST00000090601.12_cds_7_0_chr6_18420765_r	0	-
chr6	18868239	18868416	ENSMUST00000115396.7_cds_2_0_chr6_18868240_f	0	+
chr6	21973581	21973698	ENSMUST00000031680.10_cds_11_0_chr6_21973582_f	0	+
chr6	22143942	22144129	ENSMUST00000115383.9_cds_13_0_chr6_22143943_f	0	+
chr6	22290916	22291251	ENSMUST00000031681.10_cds_2_0_chr6_22290917_f	0	+
chr6	23114839	23114986	ENSMUST00000031707.14_cds_5_0_chr6_23114840_r	0	-
chr6	24090770	24090908	ENSMUST00000031713.9_cds_13_0_chr6_24090771_r	0	-
chr6	24564244	24564416	ENSMUST00000031696.10_cds_6_0_chr6_24564245_f	0	+
chr6	24565917	24566488	ENSMUST00000031696.10_cds_7_0_chr6_24565918_f	0	+
chr6	24755783	24756737	ENSMUST00000031691.3_cds_2_0_chr6_24755784_f	0	+
chr6	25669039	25669858	ENSMUST00000054867.8_cds_1_0_chr6_25669040_r	0	-
chr6	27363083	27364019	ENSMUST00000090512.10_cds_7_0_chr6_27363084_r	0	-
chr6	28429975	28430672	ENSMUST00000031719.7_cds_1_0_chr6_28429976_f	0	+
chr6	28520143	28520264	ENSMUST00000001460.14_cds_2_0_chr6_28520144_f	0	+
chr6	28874859	28875048	ENSMUST00000001460.14_cds_16_0_chr6_28874860_f	0	+
chr6	29128427	29128684	ENSMUST00000007993.16_cds_16_0_chr6_29128428_r	0	-
chr6	29378729	29378969	ENSMUST00000080428.13_cds_3_0_chr6_29378730_r	0	-
chr6	29417930	29418152	ENSMUST00000096084.13_cds_14_0_chr6_29417931_f	0	+
chr6	29441432	29441633	ENSMUST00000065090.8_cds_7_0_chr6_29441433_f	0	+
chr6	29444003	29444197	ENSMUST00000065090.8_cds_11_0_chr6_29444004_f	0	+
chr6	29446806	29447069	ENSMUST00000065090.8_cds_19_0_chr6_29446807_f	0	+
chr6	29447393	29447991	ENSMUST00000065090.8_cds_20_0_chr6_29447394_f	0	+
chr6	29452797	29452896	ENSMUST00000065090.8_cds_30_0_chr6_29452798_f	0	+
chr6	29454260	29454434	ENSMUST00000065090.8_cds_34_0_chr6_29454261_f	0	+
chr6	29456290	29456533	ENSMUST00000065090.8_cds_39_0_chr6_29456291_f	0	+
chr6	29456735	29457005	ENSMUST00000065090.8_cds_40_0_chr6_29456736_f	0	+
chr6	29457441	29457557	ENSMUST00000065090.8_cds_42_0_chr6_29457442_f	0	+
chr6	29489031	29489152	ENSMUST00000101614.10_cds_28_0_chr6_29489032_r	0	-
chr6	29504397	29504566	ENSMUST00000101614.10_cds_2_0_chr6_29504398_r	0	-
chr6	29505636	29505800	ENSMUST00000101614.10_cds_1_0_chr6_29505637_r	0	-
chr6	29586036	29586193	ENSMUST00000012679.15_cds_3_0_chr6_29586037_r	0	-
chr6	29710585	29710713	ENSMUST00000046750.14_cds_2_0_chr6_29710586_f	0	+
chr6	29717188	29717350	ENSMUST00000046750.14_cds_6_0_chr6_29717189_f	0	+
chr6	29753468	29753674	ENSMUST00000001812.5_cds_1_0_chr6_29753469_f	0	+
chr6	29754320	29754530	ENSMUST00000001812.5_cds_2_0_chr6_29754321_f	0	+
chr6	30126233	30126358	ENSMUST00000115199.8_cds_11_0_chr6_30126234_f	0	+
chr6	30372736	30372949	ENSMUST00000080812.14_cds_7_0_chr6_30372737_r	0	-
chr6	30374763	30374918	ENSMUST00000080812.14_cds_5_0_chr6_30374764_r	0	-
chr6	30375937	30376065	ENSMUST00000080812.14_cds_4_0_chr6_30375938_r	0	-
chr6	30387419	30387531	ENSMUST00000080812.14_cds_1_0_chr6_30387420_r	0	-
chr6	30792865	30793109	ENSMUST00000166192.7_cds_13_0_chr6_30792866_r	0	-
chr6	30801302	30801491	ENSMUST00000166192.7_cds_11_0_chr6_30801303_r	0	-
chr6	30803072	30803206	ENSMUST00000166192.7_cds_9_0_chr6_30803073_r	0	-
chr6	30876863	30876991	ENSMUST00000048580.2_cds_6_0_chr6_30876864_r	0	-
chr6	30884335	30884539	ENSMUST00000048580.2_cds_4_0_chr6_30884336_r	0	-
chr6	32162228	32162497	ENSMUST00000115096.4_cds_21_0_chr6_32162229_r	0	-
chr6	32173957	32174104	ENSMUST00000115096.4_cds_18_0_chr6_32173958_r	0	-
chr6	32192005	32192196	ENSMUST00000115096.4_cds_11_0_chr6_32192006_r	0	-
chr6	32493429	32494614	ENSMUST00000115096.4_cds_1_0_chr6_32493430_r	0	-
chr6	33254121	33254316	ENSMUST00000052266.15_cds_2_0_chr6_33254122_f	0	+
chr6	33838995	33839174	ENSMUST00000052266.15_cds_13_0_chr6_33838996_f	0	+
chr6	33895335	33895514	ENSMUST00000052266.15_cds_15_0_chr6_33895336_f	0	+
chr6	34481205	34481384	ENSMUST00000045372.6_cds_2_0_chr6_34481206_f	0	+
chr6	34776067	34776844	ENSMUST00000115016.8_cds_7_0_chr6_34776068_f	0	+
chr6	34863000	34863113	ENSMUST00000081214.12_cds_12_0_chr6_34863001_r	0	-
chr6	34865888	34866057	ENSMUST00000081214.12_cds_10_0_chr6_34865889_r	0	-
chr6	34911014	34911300	ENSMUST00000031876.12_cds_6_0_chr6_34911015_f	0	+
chr6	35000065	35000367	ENSMUST00000114989.9_cds_10_0_chr6_35000066_r	0	-
chr6	35001062	35001275	ENSMUST00000114993.9_cds_10_0_chr6_35001063_r	0	-
chr6	35027996	35028494	ENSMUST00000044163.10_cds_9_0_chr6_35027997_r	0	-
chr6	35045522	35045648	ENSMUST00000044163.10_cds_5_0_chr6_35045523_r	0	-
chr6	35202724	35202916	ENSMUST00000043815.16_cds_27_0_chr6_35202725_f	0	+
chr6	35204237	35204505	ENSMUST00000043815.16_cds_28_0_chr6_35204238_f	0	+
chr6	35222182	35222311	ENSMUST00000043815.16_cds_40_0_chr6_35222183_f	0	+
chr6	35248543	35248705	ENSMUST00000031868.5_cds_13_0_chr6_35248544_r	0	-
chr6	35266728	35266865	ENSMUST00000031868.5_cds_2_0_chr6_35266729_r	0	-
chr6	36500144	36501545	ENSMUST00000172278.8_cds_2_0_chr6_36500145_f	0	+
chr6	36721323	36721438	ENSMUST00000101534.5_cds_1_0_chr6_36721324_r	0	-
chr6	36827796	36827896	ENSMUST00000042075.8_cds_31_0_chr6_36827797_r	0	-
chr6	36989805	36989917	ENSMUST00000042075.8_cds_18_0_chr6_36989806_r	0	-
chr6	37311297	37311517	ENSMUST00000041093.6_cds_10_0_chr6_37311298_r	0	-
chr6	37335397	37335582	ENSMUST00000041093.6_cds_4_0_chr6_37335398_r	0	-
chr6	37885151	37885299	ENSMUST00000031859.14_cds_2_0_chr6_37885152_f	0	+
chr6	37993954	37994166	ENSMUST00000096040.11_cds_10_0_chr6_37993955_r	0	-
chr6	37998483	37998612	ENSMUST00000096040.11_cds_8_0_chr6_37998484_r	0	-
chr6	38107716	38107862	ENSMUST00000117556.8_cds_18_0_chr6_38107717_r	0	-
chr6	38119526	38119844	ENSMUST00000117556.8_cds_15_0_chr6_38119527_r	0	-
chr6	38125270	38125494	ENSMUST00000117556.8_cds_13_0_chr6_38125271_r	0	-
chr6	38126490	38126696	ENSMUST00000117556.8_cds_12_0_chr6_38126491_r	0	-
chr6	38134982	38135179	ENSMUST00000117556.8_cds_10_0_chr6_38134983_r	0	-
chr6	38154541	38154690	ENSMUST00000117556.8_cds_7_0_chr6_38154542_r	0	-
chr6	38309076	38310123	ENSMUST00000031850.10_cds_3_0_chr6_38309077_r	0	-
chr6	38606698	38606844	ENSMUST00000096030.7_cds_2_0_chr6_38606699_r	0	-
chr6	38695688	38695868	ENSMUST00000160360.2_cds_10_0_chr6_38695689_r	0	-
chr6	38698389	38698532	ENSMUST00000160360.2_cds_9_0_chr6_38698390_r	0	-
chr6	39121225	39121493	ENSMUST00000002305.9_cds_18_0_chr6_39121226_r	0	-
chr6	39123788	39123997	ENSMUST00000002305.9_cds_16_0_chr6_39123789_r	0	-
chr6	39447132	39447310	ENSMUST00000036877.10_cds_13_0_chr6_39447133_r	0	-
chr6	40520969	40521911	ENSMUST00000215009.3_cds_1_0_chr6_40520970_r	0	-
chr6	40548321	40549266	ENSMUST00000216942.2_cds_2_0_chr6_40548322_f	0	+
chr6	40558733	40558870	ENSMUST00000101491.11_cds_3_0_chr6_40558734_r	0	-
chr6	40666301	40666436	ENSMUST00000238599.2_cds_33_0_chr6_40666302_f	0	+
chr6	40860940	40861108	ENSMUST00000031937.4_cds_4_0_chr6_40860941_r	0	-
chr6	41591012	41591775	ENSMUST00000114732.3_cds_4_0_chr6_41591013_f	0	+
chr6	41592850	41593201	ENSMUST00000114732.3_cds_6_0_chr6_41592851_f	0	+
chr6	41598611	41598718	ENSMUST00000031902.7_cds_13_0_chr6_41598612_r	0	-
chr6	42276433	42276535	ENSMUST00000031894.13_cds_9_0_chr6_42276434_f	0	+
chr6	42284015	42284229	ENSMUST00000031894.13_cds_14_0_chr6_42284016_f	0	+
chr6	42341470	42342054	ENSMUST00000204357.2_cds_5_0_chr6_42341471_r	0	-
chr6	42341709	42342054	ENSMUST00000073387.5_cds_5_0_chr6_42341710_r	0	-
chr6	42342709	42343112	ENSMUST00000073387.5_cds_3_0_chr6_42342710_r	0	-
chr6	42515000	42515954	ENSMUST00000217978.2_cds_3_0_chr6_42515001_r	0	-
chr6	42606334	42607329	ENSMUST00000031879.5_cds_2_0_chr6_42606335_r	0	-
chr6	42651975	42652313	ENSMUST00000045054.11_cds_6_0_chr6_42651976_r	0	-
chr6	42655359	42656354	ENSMUST00000045054.11_cds_2_0_chr6_42655360_r	0	-
chr6	42873386	42874319	ENSMUST00000213952.3_cds_1_0_chr6_42873387_f	0	+
chr6	43284316	43284607	ENSMUST00000031749.16_cds_1_0_chr6_43284317_r	0	-
chr6	46998503	46998722	ENSMUST00000114641.8_cds_16_0_chr6_46998504_f	0	+
chr6	47084790	47084924	ENSMUST00000114641.8_cds_19_0_chr6_47084791_f	0	+
chr6	47817185	47817581	ENSMUST00000079881.11_cds_1_0_chr6_47817186_f	0	+
chr6	47856933	47857353	ENSMUST00000061890.8_cds_1_0_chr6_47856934_f	0	+
chr6	47881494	47882315	ENSMUST00000061890.8_cds_7_0_chr6_47881495_f	0	+
chr6	47903440	47903830	ENSMUST00000009411.9_cds_1_0_chr6_47903441_f	0	+
chr6	47907644	47908501	ENSMUST00000009411.9_cds_4_0_chr6_47907645_f	0	+
chr6	48018962	48019089	ENSMUST00000095944.10_cds_2_0_chr6_48018963_r	0	-
chr6	48380311	48380431	ENSMUST00000031815.12_cds_1_0_chr6_48380312_f	0	+
chr6	48434505	48434762	ENSMUST00000169350.9_cds_19_0_chr6_48434506_f	0	+
chr6	48437704	48437938	ENSMUST00000169350.9_cds_27_0_chr6_48437705_f	0	+
chr6	48439046	48439283	ENSMUST00000169350.9_cds_29_0_chr6_48439047_f	0	+
chr6	48440409	48440641	ENSMUST00000169350.9_cds_31_0_chr6_48440410_f	0	+
chr6	48442388	48442542	ENSMUST00000169350.9_cds_36_0_chr6_48442389_f	0	+
chr6	48447811	48447955	ENSMUST00000169350.9_cds_46_0_chr6_48447812_f	0	+
chr6	48453406	48453656	ENSMUST00000169350.9_cds_56_0_chr6_48453407_f	0	+
chr6	48457553	48457760	ENSMUST00000169350.9_cds_63_0_chr6_48457554_f	0	+
chr6	48457892	48458063	ENSMUST00000169350.9_cds_64_0_chr6_48457893_f	0	+
chr6	48459587	48459757	ENSMUST00000169350.9_cds_66_0_chr6_48459588_f	0	+
chr6	48463534	48463758	ENSMUST00000169350.9_cds_75_0_chr6_48463535_f	0	+
chr6	48464158	48464314	ENSMUST00000169350.9_cds_77_0_chr6_48464159_f	0	+
chr6	48464835	48465045	ENSMUST00000169350.9_cds_78_0_chr6_48464836_f	0	+
chr6	48466858	48467105	ENSMUST00000169350.9_cds_81_0_chr6_48466859_f	0	+
chr6	48469416	48469541	ENSMUST00000169350.9_cds_87_0_chr6_48469417_f	0	+
chr6	49082503	49082639	ENSMUST00000031838.9_cds_8_0_chr6_49082504_r	0	-
chr6	49094085	49094367	ENSMUST00000031838.9_cds_5_0_chr6_49094086_r	0	-
chr6	49227796	49227956	ENSMUST00000031841.9_cds_2_0_chr6_49227797_r	0	-
chr6	49229315	49229449	ENSMUST00000031841.9_cds_1_0_chr6_49229316_r	0	-
chr6	49310993	49311231	ENSMUST00000055559.8_cds_1_0_chr6_49310994_f	0	+
chr6	49355329	49355536	ENSMUST00000060561.15_cds_3_0_chr6_49355330_f	0	+
chr6	49394122	49394481	ENSMUST00000024171.14_cds_6_0_chr6_49394123_f	0	+
chr6	50173493	50173622	ENSMUST00000036225.15_cds_12_0_chr6_50173494_f	0	+
chr6	50196216	50196418	ENSMUST00000031845.13_cds_8_0_chr6_50196217_r	0	-
chr6	50197968	50198096	ENSMUST00000031845.13_cds_7_0_chr6_50197969_r	0	-
chr6	50279996	50280141	ENSMUST00000071728.11_cds_18_0_chr6_50279997_r	0	-
chr6	50299952	50300203	ENSMUST00000071728.11_cds_13_0_chr6_50299953_r	0	-
chr6	50323307	50323411	ENSMUST00000071728.11_cds_8_0_chr6_50323308_r	0	-
chr6	50629473	50629850	ENSMUST00000031853.8_cds_1_0_chr6_50629474_r	0	-
chr6	51427946	51428123	ENSMUST00000005103.12_cds_1_0_chr6_51427947_f	0	+
chr6	52133713	52134069	ENSMUST00000000964.6_cds_1_0_chr6_52133714_r	0	-
chr6	52718935	52719160	ENSMUST00000080723.11_cds_8_0_chr6_52718936_f	0	+
chr6	52734538	52734713	ENSMUST00000080723.11_cds_14_0_chr6_52734539_f	0	+
chr6	53424530	53424703	ENSMUST00000047450.10_cds_4_0_chr6_53424531_f	0	+
chr6	53662277	53662505	ENSMUST00000047450.10_cds_8_0_chr6_53662278_f	0	+
chr6	53873408	53873591	ENSMUST00000166545.2_cds_11_0_chr6_53873409_r	0	-
chr6	54429867	54429990	ENSMUST00000126637.8_cds_1_0_chr6_54429868_f	0	+
chr6	54458769	54458902	ENSMUST00000126637.8_cds_2_0_chr6_54458770_f	0	+
chr6	54462182	54462917	ENSMUST00000126637.8_cds_4_0_chr6_54462183_f	0	+
chr6	54606804	54606935	ENSMUST00000101385.3_cds_10_0_chr6_54606805_f	0	+
chr6	55195206	55195453	ENSMUST00000053094.8_cds_3_0_chr6_55195207_f	0	+
chr6	55200982	55201353	ENSMUST00000053094.8_cds_4_0_chr6_55200983_f	0	+
chr6	55240760	55240849	ENSMUST00000053094.8_cds_8_0_chr6_55240761_f	0	+
chr6	55322390	55322555	ENSMUST00000004774.4_cds_1_0_chr6_55322391_f	0	+
chr6	55361099	55361169	ENSMUST00000063578.6_cds_8_0_chr6_55361100_f	0	+
chr6	55863983	55864070	ENSMUST00000044729.7_cds_5_0_chr6_55863984_f	0	+
chr6	55944606	55945794	ENSMUST00000044729.7_cds_10_0_chr6_55944607_f	0	+
chr6	56720316	56720536	ENSMUST00000031805.11_cds_11_0_chr6_56720317_f	0	+
chr6	56755862	56757398	ENSMUST00000114321.2_cds_3_0_chr6_56755863_r	0	-
chr6	56758785	56758951	ENSMUST00000114321.2_cds_2_0_chr6_56758786_r	0	-
chr6	58833577	58833799	ENSMUST00000031823.12_cds_4_0_chr6_58833578_f	0	+
chr6	59330013	59332305	ENSMUST00000051065.6_cds_1_0_chr6_59330014_r	0	-
chr6	60952801	60954778	ENSMUST00000129603.4_cds_5_0_chr6_60952802_f	0	+
chr6	61287838	61289156	ENSMUST00000126214.8_cds_1_0_chr6_61287839_f	0	+
chr6	64642840	64643263	ENSMUST00000095852.5_cds_15_0_chr6_64642841_f	0	+
chr6	65069478	65069578	ENSMUST00000031984.9_cds_11_0_chr6_65069479_f	0	+
chr6	65073014	65073150	ENSMUST00000031984.9_cds_14_0_chr6_65073015_f	0	+
chr6	65836340	65836462	ENSMUST00000031976.14_cds_5_0_chr6_65836341_f	0	+
chr6	67337476	67337803	ENSMUST00000018485.4_cds_2_0_chr6_67337477_r	0	-
chr6	67450780	67450941	ENSMUST00000118364.2_cds_4_0_chr6_67450781_r	0	-
chr6	70859248	70859411	ENSMUST00000034093.15_cds_5_0_chr6_70859249_f	0	+
chr6	70869338	70870125	ENSMUST00000034093.15_cds_12_0_chr6_70869339_f	0	+
chr6	71391768	71391903	ENSMUST00000002292.15_cds_2_0_chr6_71391769_r	0	-
chr6	71567641	71567818	ENSMUST00000065509.11_cds_24_0_chr6_71567642_r	0	-
chr6	71577706	71577859	ENSMUST00000065509.11_cds_13_0_chr6_71577707_r	0	-
chr6	71584385	71584590	ENSMUST00000065509.11_cds_11_0_chr6_71584386_r	0	-
chr6	71588488	71589000	ENSMUST00000065509.11_cds_10_0_chr6_71588489_r	0	-
chr6	71772130	71772308	ENSMUST00000121469.2_cds_5_0_chr6_71772131_f	0	+
chr6	71870365	71870510	ENSMUST00000082094.5_cds_12_0_chr6_71870366_r	0	-
chr6	71927746	71927905	ENSMUST00000055296.11_cds_17_0_chr6_71927747_f	0	+
chr6	71944842	71945000	ENSMUST00000055296.11_cds_26_0_chr6_71944843_f	0	+
chr6	71951727	71952003	ENSMUST00000055296.11_cds_29_0_chr6_71951728_f	0	+
chr6	72302628	72302771	ENSMUST00000070345.5_cds_9_0_chr6_72302629_r	0	-
chr6	72403343	72403609	ENSMUST00000065906.9_cds_7_0_chr6_72403344_f	0	+
chr6	72406115	72406263	ENSMUST00000065906.9_cds_12_0_chr6_72406116_f	0	+
chr6	72492208	72492367	ENSMUST00000159877.3_cds_10_0_chr6_72492209_r	0	-
chr6	72552623	72552754	ENSMUST00000070990.8_cds_8_0_chr6_72552624_r	0	-
chr6	72608938	72609079	ENSMUST00000069536.12_cds_7_0_chr6_72608939_r	0	-
chr6	72825207	72825490	ENSMUST00000068697.11_cds_5_0_chr6_72825208_r	0	-
chr6	73030639	73030775	ENSMUST00000114040.8_cds_60_0_chr6_73030640_r	0	-
chr6	73061633	73061869	ENSMUST00000114040.8_cds_49_0_chr6_73061634_r	0	-
chr6	73064534	73064777	ENSMUST00000114040.8_cds_47_0_chr6_73064535_r	0	-
chr6	73121642	73121798	ENSMUST00000204053.2_cds_26_0_chr6_73121643_r	0	-
chr6	73169675	73169796	ENSMUST00000114040.8_cds_6_0_chr6_73169676_r	0	-
chr6	73240790	73241003	ENSMUST00000064740.9_cds_3_0_chr6_73240791_f	0	+
chr6	73252183	73252372	ENSMUST00000064740.9_cds_7_0_chr6_73252184_f	0	+
chr6	81920409	81920522	ENSMUST00000043195.11_cds_8_0_chr6_81920410_f	0	+
chr6	82705692	82705926	ENSMUST00000000642.11_cds_16_0_chr6_82705693_r	0	-
chr6	82715267	82715501	ENSMUST00000000642.11_cds_8_0_chr6_82715268_r	0	-
chr6	82890471	82891085	ENSMUST00000000641.15_cds_13_0_chr6_82890472_r	0	-
chr6	82894803	82895026	ENSMUST00000000641.15_cds_9_0_chr6_82894804_r	0	-
chr6	82895512	82895691	ENSMUST00000000641.15_cds_7_0_chr6_82895513_r	0	-
chr6	83012462	83012778	ENSMUST00000000707.9_cds_1_0_chr6_83012463_f	0	+
chr6	83026754	83026998	ENSMUST00000000707.9_cds_9_0_chr6_83026755_f	0	+
chr6	83043070	83043261	ENSMUST00000077502.5_cds_10_0_chr6_83043071_f	0	+
chr6	83159505	83159751	ENSMUST00000113918.8_cds_1_0_chr6_83159506_f	0	+
chr6	83167950	83168142	ENSMUST00000077407.12_cds_10_0_chr6_83167951_f	0	+
chr6	83169441	83169602	ENSMUST00000077407.12_cds_13_0_chr6_83169442_f	0	+
chr6	83174472	83174606	ENSMUST00000077407.12_cds_23_0_chr6_83174473_f	0	+
chr6	83290343	83290528	ENSMUST00000005810.9_cds_1_0_chr6_83290344_r	0	-
chr6	83347364	83347701	ENSMUST00000089622.11_cds_9_0_chr6_83347365_r	0	-
chr6	83353747	83353956	ENSMUST00000089622.11_cds_5_0_chr6_83353748_r	0	-
chr6	83629340	83630282	ENSMUST00000014686.3_cds_3_0_chr6_83629341_r	0	-
chr6	83919815	83920123	ENSMUST00000032088.14_cds_4_0_chr6_83919816_f	0	+
chr6	83955975	83956891	ENSMUST00000032088.14_cds_23_0_chr6_83955976_f	0	+
chr6	84043925	84044054	ENSMUST00000081904.7_cds_7_0_chr6_84043926_f	0	+
chr6	84093029	84093203	ENSMUST00000081904.7_cds_29_0_chr6_84093030_f	0	+
chr6	84116992	84117133	ENSMUST00000081904.7_cds_33_0_chr6_84116993_f	0	+
chr6	84561231	84561456	ENSMUST00000077705.6_cds_2_0_chr6_84561232_r	0	-
chr6	84832456	84832528	ENSMUST00000160197.6_cds_11_0_chr6_84832457_r	0	-
chr6	85171019	85171204	ENSMUST00000045942.9_cds_1_0_chr6_85171020_f	0	+
chr6	85314004	85314208	ENSMUST00000060837.10_cds_4_0_chr6_85314005_r	0	-
chr6	85317324	85319343	ENSMUST00000204087.2_cds_3_0_chr6_85317325_r	0	-
chr6	85324761	85325437	ENSMUST00000060837.10_cds_2_0_chr6_85324762_r	0	-
chr6	85417621	85417726	ENSMUST00000045693.8_cds_5_0_chr6_85417622_f	0	+
chr6	85454549	85454645	ENSMUST00000159062.8_cds_8_0_chr6_85454550_r	0	-
chr6	85455382	85455624	ENSMUST00000159062.8_cds_5_0_chr6_85455383_r	0	-
chr6	85456609	85456968	ENSMUST00000159062.8_cds_4_0_chr6_85456610_r	0	-
chr6	85457748	85457974	ENSMUST00000159062.8_cds_2_0_chr6_85457749_r	0	-
chr6	85460807	85461706	ENSMUST00000159062.8_cds_1_0_chr6_85460808_r	0	-
chr6	85596415	85600183	ENSMUST00000072018.6_cds_7_0_chr6_85596416_f	0	+
chr6	86075557	86075701	ENSMUST00000203196.3_cds_6_0_chr6_86075558_f	0	+
chr6	86081463	86081640	ENSMUST00000203196.3_cds_8_0_chr6_86081464_f	0	+
chr6	86083028	86083286	ENSMUST00000203196.3_cds_9_0_chr6_86083029_f	0	+
chr6	86371390	86371565	ENSMUST00000032065.15_cds_2_0_chr6_86371391_r	0	-
chr6	86395859	86395914	ENSMUST00000095752.9_cds_3_0_chr6_86395860_f	0	+
chr6	86627852	86628061	ENSMUST00000001184.10_cds_5_0_chr6_86627853_r	0	-
chr6	86694367	86694433	ENSMUST00000001185.14_cds_5_0_chr6_86694368_r	0	-
chr6	86933240	86933554	ENSMUST00000003710.10_cds_10_0_chr6_86933241_f	0	+
chr6	86958277	86958379	ENSMUST00000003710.10_cds_15_0_chr6_86958278_f	0	+
chr6	87062233	87062361	ENSMUST00000032057.8_cds_16_0_chr6_87062234_f	0	+
chr6	87439912	87440445	ENSMUST00000071024.7_cds_8_0_chr6_87439913_r	0	-
chr6	87465173	87465290	ENSMUST00000071024.7_cds_2_0_chr6_87465174_r	0	-
chr6	87558201	87558898	ENSMUST00000050887.9_cds_2_0_chr6_87558202_r	0	-
chr6	87622995	87623333	ENSMUST00000032130.8_cds_6_0_chr6_87622996_r	0	-
chr6	87635822	87635970	ENSMUST00000032130.8_cds_3_0_chr6_87635823_r	0	-
chr6	87656808	87656965	ENSMUST00000238521.2_cds_14_0_chr6_87656809_r	0	-
chr6	87871022	87871156	ENSMUST00000113607.10_cds_9_0_chr6_87871023_f	0	+
chr6	87902613	87902792	ENSMUST00000032141.14_cds_4_0_chr6_87902614_f	0	+
chr6	88179400	88179546	ENSMUST00000015197.9_cds_3_0_chr6_88179401_f	0	+
chr6	88816608	88816753	ENSMUST00000032169.8_cds_3_0_chr6_88816609_r	0	-
chr6	88841998	88842140	ENSMUST00000038409.12_cds_1_0_chr6_88841999_r	0	-
chr6	88841998	88842271	ENSMUST00000145944.3_cds_1_0_chr6_88841999_r	0	-
chr6	88861663	88861846	ENSMUST00000058011.8_cds_13_0_chr6_88861664_r	0	-
chr6	88864701	88864952	ENSMUST00000058011.8_cds_9_0_chr6_88864702_r	0	-
chr6	89299712	89299903	ENSMUST00000163139.8_cds_27_0_chr6_89299713_r	0	-
chr6	89301235	89301395	ENSMUST00000163139.8_cds_24_0_chr6_89301236_r	0	-
chr6	89306539	89306796	ENSMUST00000163139.8_cds_21_0_chr6_89306540_r	0	-
chr6	89308196	89308431	ENSMUST00000163139.8_cds_19_0_chr6_89308197_r	0	-
chr6	89311835	89311987	ENSMUST00000163139.8_cds_12_0_chr6_89311836_r	0	-
chr6	89312109	89312303	ENSMUST00000163139.8_cds_11_0_chr6_89312110_r	0	-
chr6	89314132	89314333	ENSMUST00000163139.8_cds_9_0_chr6_89314133_r	0	-
chr6	89331837	89332020	ENSMUST00000163139.8_cds_2_0_chr6_89331838_r	0	-
chr6	90355765	90355936	ENSMUST00000045740.8_cds_4_0_chr6_90355766_f	0	+
chr6	90382999	90383205	ENSMUST00000062750.12_cds_12_0_chr6_90383000_r	0	-
chr6	90390693	90390857	ENSMUST00000062750.12_cds_4_0_chr6_90390694_r	0	-
chr6	90546774	90546922	ENSMUST00000032175.11_cds_9_0_chr6_90546775_f	0	+
chr6	90553609	90553760	ENSMUST00000032175.11_cds_12_0_chr6_90553610_f	0	+
chr6	90567719	90567819	ENSMUST00000032175.11_cds_17_0_chr6_90567720_f	0	+
chr6	90657472	90657634	ENSMUST00000101153.10_cds_3_0_chr6_90657473_r	0	-
chr6	90671540	90671832	ENSMUST00000101153.10_cds_1_0_chr6_90671541_r	0	-
chr6	90994313	90994530	ENSMUST00000032179.14_cds_36_0_chr6_90994314_r	0	-
chr6	91231422	91231603	ENSMUST00000041544.8_cds_4_0_chr6_91231423_f	0	+
chr6	91233216	91233426	ENSMUST00000041544.8_cds_5_0_chr6_91233217_f	0	+
chr6	91342830	91343310	ENSMUST00000032180.7_cds_3_0_chr6_91342831_r	0	-
chr6	91371390	91371662	ENSMUST00000032180.7_cds_2_0_chr6_91371391_r	0	-
chr6	91385653	91385880	ENSMUST00000032180.7_cds_1_0_chr6_91385654_r	0	-
chr6	91463726	91463929	ENSMUST00000032183.6_cds_11_0_chr6_91463727_f	0	+
chr6	91476246	91477119	ENSMUST00000032182.5_cds_8_0_chr6_91476247_r	0	-
chr6	91729267	91729438	ENSMUST00000032185.9_cds_13_0_chr6_91729268_f	0	+
chr6	91742228	91742372	ENSMUST00000159684.8_cds_20_0_chr6_91742229_r	0	-
chr6	91752325	91752465	ENSMUST00000159684.8_cds_16_0_chr6_91752326_r	0	-
chr6	91919261	91919565	ENSMUST00000205686.2_cds_14_0_chr6_91919262_f	0	+
chr6	91963781	91966446	ENSMUST00000089334.9_cds_1_0_chr6_91963782_f	0	+
chr6	92026986	92027147	ENSMUST00000089334.9_cds_5_0_chr6_92026987_f	0	+
chr6	92129295	92129398	ENSMUST00000113460.8_cds_4_0_chr6_92129296_f	0	+
chr6	92152002	92152189	ENSMUST00000140438.2_cds_3_0_chr6_92152003_r	0	-
chr6	92387737	92388613	ENSMUST00000032093.12_cds_7_0_chr6_92387738_r	0	-
chr6	92783995	92784166	ENSMUST00000113438.8_cds_30_0_chr6_92783996_r	0	-
chr6	92826272	92826449	ENSMUST00000113438.8_cds_27_0_chr6_92826273_r	0	-
chr6	92834866	92835124	ENSMUST00000113438.8_cds_25_0_chr6_92834867_r	0	-
chr6	92856824	92856951	ENSMUST00000113438.8_cds_18_0_chr6_92856825_r	0	-
chr6	92866862	92866999	ENSMUST00000113438.8_cds_13_0_chr6_92866863_r	0	-
chr6	92919027	92919428	ENSMUST00000113438.8_cds_1_0_chr6_92919028_r	0	-
chr6	93674174	93674468	ENSMUST00000093769.8_cds_16_0_chr6_93674175_r	0	-
chr6	93676596	93676789	ENSMUST00000093769.8_cds_15_0_chr6_93676597_r	0	-
chr6	93684984	93685201	ENSMUST00000093769.8_cds_12_0_chr6_93684985_r	0	-
chr6	93722414	93723035	ENSMUST00000093769.8_cds_10_0_chr6_93722415_r	0	-
chr6	94583083	94583344	ENSMUST00000101126.3_cds_17_0_chr6_94583084_r	0	-
chr6	94586597	94586879	ENSMUST00000101126.3_cds_13_0_chr6_94586598_r	0	-
chr6	94588352	94588673	ENSMUST00000101126.3_cds_12_0_chr6_94588353_r	0	-
chr6	94601910	94602054	ENSMUST00000101126.3_cds_6_0_chr6_94601911_r	0	-
chr6	95103457	95103921	ENSMUST00000032107.10_cds_3_0_chr6_95103458_f	0	+
chr6	97152730	97153929	ENSMUST00000095664.6_cds_1_0_chr6_97152731_r	0	-
chr6	97272536	97273348	ENSMUST00000032146.14_cds_20_0_chr6_97272537_r	0	-
chr6	100760069	100760321	ENSMUST00000032157.9_cds_3_0_chr6_100760070_f	0	+
chr6	101130179	101130296	ENSMUST00000075994.11_cds_8_0_chr6_101130180_r	0	-
chr6	103677365	103677563	ENSMUST00000066905.9_cds_16_0_chr6_103677366_f	0	+
chr6	103723229	103723303	ENSMUST00000203912.3_cds_25_0_chr6_103723230_f	0	+
chr6	106652695	106652930	ENSMUST00000089208.9_cds_19_0_chr6_106652696_f	0	+
chr6	106715320	106715474	ENSMUST00000204659.3_cds_6_0_chr6_106715321_r	0	-
chr6	108129187	108129302	ENSMUST00000032191.16_cds_5_0_chr6_108129188_r	0	-
chr6	108372936	108373074	ENSMUST00000032192.9_cds_29_0_chr6_108372937_f	0	+
chr6	108495650	108495790	ENSMUST00000032192.9_cds_57_0_chr6_108495651_f	0	+
chr6	112292536	112292872	ENSMUST00000032376.6_cds_3_0_chr6_112292537_f	0	+
chr6	112356192	112356255	ENSMUST00000060847.6_cds_6_0_chr6_112356193_r	0	-
chr6	112454034	112454282	ENSMUST00000204027.2_cds_1_0_chr6_112454035_r	0	-
chr6	112699748	112700162	ENSMUST00000088373.11_cds_21_0_chr6_112699749_r	0	-
chr6	112704173	112704501	ENSMUST00000088373.11_cds_20_0_chr6_112704174_r	0	-
chr6	113120573	113121044	ENSMUST00000042889.12_cds_17_0_chr6_113120574_f	0	+
chr6	113127822	113128431	ENSMUST00000042889.12_cds_21_0_chr6_113127823_f	0	+
chr6	113153406	113153643	ENSMUST00000162280.2_cds_2_0_chr6_113153407_r	0	-
chr6	113286773	113287369	ENSMUST00000113117.4_cds_1_0_chr6_113286774_f	0	+
chr6	113291551	113292511	ENSMUST00000113117.4_cds_2_0_chr6_113291552_f	0	+
chr6	113295998	113296322	ENSMUST00000113119.8_cds_7_0_chr6_113295999_f	0	+
chr6	113296628	113296913	ENSMUST00000113117.4_cds_8_0_chr6_113296629_f	0	+
chr6	113298689	113299047	ENSMUST00000113117.4_cds_10_0_chr6_113298690_f	0	+
chr6	113308731	113308913	ENSMUST00000032406.15_cds_3_0_chr6_113308732_f	0	+
chr6	113347182	113347368	ENSMUST00000032410.14_cds_7_0_chr6_113347183_r	0	-
chr6	113385865	113386301	ENSMUST00000032414.11_cds_10_0_chr6_113385866_f	0	+
chr6	113389749	113390020	ENSMUST00000032414.11_cds_11_0_chr6_113389750_f	0	+
chr6	113405081	113405272	ENSMUST00000032416.11_cds_4_0_chr6_113405082_r	0	-
chr6	113410020	113410174	ENSMUST00000032416.11_cds_2_0_chr6_113410021_r	0	-
chr6	113442675	113442851	ENSMUST00000053569.7_cds_6_0_chr6_113442676_f	0	+
chr6	113455949	113456131	ENSMUST00000058300.14_cds_9_0_chr6_113455950_f	0	+
chr6	113521970	113522095	ENSMUST00000036340.12_cds_8_0_chr6_113521971_f	0	+
chr6	113736083	113736295	ENSMUST00000089003.12_cds_16_0_chr6_113736084_r	0	-
chr6	113750221	113750456	ENSMUST00000089003.12_cds_10_0_chr6_113750222_r	0	-
chr6	113751165	113751407	ENSMUST00000089003.12_cds_9_0_chr6_113751166_r	0	-
chr6	113766713	113766956	ENSMUST00000089003.12_cds_8_0_chr6_113766714_r	0	-
chr6	115255061	115255314	ENSMUST00000009538.12_cds_11_0_chr6_115255062_f	0	+
chr6	115427904	115428043	ENSMUST00000000450.5_cds_3_0_chr6_115427905_f	0	+
chr6	115449821	115450272	ENSMUST00000000450.5_cds_5_0_chr6_115449822_f	0	+
chr6	115524802	115524991	ENSMUST00000040234.9_cds_1_0_chr6_115524803_f	0	+
chr6	115536553	115537061	ENSMUST00000040234.9_cds_4_0_chr6_115536554_f	0	+
chr6	115545656	115545795	ENSMUST00000040234.9_cds_7_0_chr6_115545657_f	0	+
chr6	115599837	115600014	ENSMUST00000000451.14_cds_11_0_chr6_115599838_r	0	-
chr6	115608175	115608329	ENSMUST00000000451.14_cds_6_0_chr6_115608176_r	0	-
chr6	115611938	115612041	ENSMUST00000000451.14_cds_3_0_chr6_115611939_r	0	-
chr6	115758568	115758723	ENSMUST00000075995.7_cds_2_0_chr6_115758569_f	0	+
chr6	115762066	115762332	ENSMUST00000075995.7_cds_4_0_chr6_115762067_f	0	+
chr6	115766399	115766692	ENSMUST00000075995.7_cds_7_0_chr6_115766400_f	0	+
chr6	115768152	115768294	ENSMUST00000075995.7_cds_8_0_chr6_115768153_f	0	+
chr6	115780597	115780825	ENSMUST00000075995.7_cds_14_0_chr6_115780598_f	0	+
chr6	115799077	115799263	ENSMUST00000184428.6_cds_2_0_chr6_115799078_r	0	-
chr6	115937386	115937543	ENSMUST00000015511.15_cds_26_0_chr6_115937387_r	0	-
chr6	116001762	116001898	ENSMUST00000032222.16_cds_3_0_chr6_116001763_r	0	-
chr6	116019831	116020370	ENSMUST00000172510.4_cds_1_0_chr6_116019832_r	0	-
chr6	116019831	116020766	ENSMUST00000032222.16_cds_2_0_chr6_116019832_r	0	-
chr6	116290805	116291978	ENSMUST00000036503.14_cds_6_0_chr6_116290806_f	0	+
chr6	116378297	116379143	ENSMUST00000123405.8_cds_5_0_chr6_116378298_f	0	+
chr6	116389420	116389591	ENSMUST00000026795.13_cds_12_0_chr6_116389421_r	0	-
chr6	116470571	116471501	ENSMUST00000203700.3_cds_1_0_chr6_116470572_f	0	+
chr6	116558972	116559905	ENSMUST00000061723.6_cds_0_0_chr6_116558973_r	0	-
chr6	117848263	117848869	ENSMUST00000079405.15_cds_2_0_chr6_117848264_f	0	+
chr6	118065069	118065261	ENSMUST00000164960.4_cds_9_0_chr6_118065070_f	0	+
chr6	118145082	118145297	ENSMUST00000032201.8_cds_13_0_chr6_118145083_r	0	-
chr6	118150375	118150629	ENSMUST00000032201.8_cds_10_0_chr6_118150376_r	0	-
chr6	118161137	118161401	ENSMUST00000032201.8_cds_1_0_chr6_118161138_r	0	-
chr6	118381540	118382301	ENSMUST00000032237.8_cds_9_0_chr6_118381541_r	0	-
chr6	118499899	118500856	ENSMUST00000112830.3_cds_23_0_chr6_118499900_r	0	-
chr6	118535898	118536072	ENSMUST00000112830.3_cds_2_0_chr6_118535899_r	0	-
chr6	118572816	118573152	ENSMUST00000075591.13_cds_45_0_chr6_118572817_r	0	-
chr6	118579002	118579355	ENSMUST00000075591.13_cds_41_0_chr6_118579003_r	0	-
chr6	118583173	118583275	ENSMUST00000075591.13_cds_38_0_chr6_118583174_r	0	-
chr6	118659955	118660025	ENSMUST00000075591.13_cds_17_0_chr6_118659956_r	0	-
chr6	118728329	118728526	ENSMUST00000075591.13_cds_6_0_chr6_118728330_r	0	-
chr6	119034154	119034476	ENSMUST00000187386.7_cds_1_0_chr6_119034155_r	0	-
chr6	119194763	119194940	ENSMUST00000112777.9_cds_7_0_chr6_119194764_f	0	+
chr6	119294016	119294471	ENSMUST00000068351.14_cds_3_0_chr6_119294017_r	0	-
chr6	119297381	119297972	ENSMUST00000068351.14_cds_2_0_chr6_119297382_r	0	-
chr6	119417242	119417535	ENSMUST00000117171.8_cds_3_0_chr6_119417243_r	0	-
chr6	119423295	119423543	ENSMUST00000118120.8_cds_2_0_chr6_119423296_r	0	-
chr6	119773867	119774284	ENSMUST00000079582.5_cds_2_0_chr6_119773868_r	0	-
chr6	119801346	119802015	ENSMUST00000183703.8_cds_2_0_chr6_119801347_r	0	-
chr6	120187052	120187369	ENSMUST00000057283.8_cds_14_0_chr6_120187053_r	0	-
chr6	120191707	120192464	ENSMUST00000212457.2_cds_13_0_chr6_120191708_r	0	-
chr6	120395519	120395699	ENSMUST00000005108.10_cds_20_0_chr6_120395520_f	0	+
chr6	120403774	120404326	ENSMUST00000005108.10_cds_22_0_chr6_120403775_f	0	+
chr6	120405178	120405338	ENSMUST00000005108.10_cds_24_0_chr6_120405179_f	0	+
chr6	120452416	120452580	ENSMUST00000002976.5_cds_6_0_chr6_120452417_f	0	+
chr6	120457943	120459445	ENSMUST00000002976.5_cds_12_0_chr6_120457944_f	0	+
chr6	120733509	120733814	ENSMUST00000112686.8_cds_13_0_chr6_120733510_f	0	+
chr6	120733509	120733898	ENSMUST00000100993.9_cds_13_0_chr6_120733510_f	0	+
chr6	120768908	120769074	ENSMUST00000112682.4_cds_6_0_chr6_120768909_f	0	+
chr6	120863638	120864352	ENSMUST00000009256.4_cds_6_0_chr6_120863639_f	0	+
chr6	120935201	120936999	ENSMUST00000207889.2_cds_25_0_chr6_120935202_r	0	-
chr6	120978323	120978656	ENSMUST00000204302.3_cds_4_0_chr6_120978324_r	0	-
chr6	120985955	120986142	ENSMUST00000077159.8_cds_16_0_chr6_120985956_r	0	-
chr6	121010658	121010774	ENSMUST00000077159.8_cds_8_0_chr6_121010659_r	0	-
chr6	121167059	121167206	ENSMUST00000118234.8_cds_2_0_chr6_121167060_f	0	+
chr6	121197342	121197565	ENSMUST00000032233.9_cds_1_0_chr6_121197343_f	0	+
chr6	121353028	121353490	ENSMUST00000046373.8_cds_13_0_chr6_121353029_r	0	-
chr6	121387568	121387734	ENSMUST00000151397.3_cds_4_0_chr6_121387569_r	0	-
chr6	121389466	121390575	ENSMUST00000046373.8_cds_3_0_chr6_121389467_r	0	-
chr6	121405255	121405526	ENSMUST00000046373.8_cds_2_0_chr6_121405256_r	0	-
chr6	122298830	122299042	ENSMUST00000159252.8_cds_8_0_chr6_122298831_r	0	-
chr6	122309480	122309636	ENSMUST00000159252.8_cds_4_0_chr6_122309481_r	0	-
chr6	122688496	122688762	ENSMUST00000012540.5_cds_1_0_chr6_122688497_f	0	+
chr6	122708351	122708555	ENSMUST00000032476.11_cds_8_0_chr6_122708352_r	0	-
chr6	122805129	122805462	ENSMUST00000003238.14_cds_1_0_chr6_122805130_f	0	+
chr6	122816419	122816629	ENSMUST00000003238.14_cds_8_0_chr6_122816420_f	0	+
chr6	124283959	124284280	ENSMUST00000032234.5_cds_2_0_chr6_124283960_f	0	+
chr6	124285902	124286226	ENSMUST00000032234.5_cds_3_0_chr6_124285903_f	0	+
chr6	124294260	124294575	ENSMUST00000032234.5_cds_6_0_chr6_124294261_f	0	+
chr6	124295800	124296115	ENSMUST00000032234.5_cds_9_0_chr6_124295801_f	0	+
chr6	124376206	124376413	ENSMUST00000035861.6_cds_12_0_chr6_124376207_r	0	-
chr6	124381091	124381202	ENSMUST00000112530.8_cds_6_0_chr6_124381092_r	0	-
chr6	124426448	124426597	ENSMUST00000008297.5_cds_11_0_chr6_124426449_r	0	-
chr6	124434814	124435096	ENSMUST00000008297.5_cds_6_0_chr6_124434815_r	0	-
chr6	124485306	124486079	ENSMUST00000049124.10_cds_5_0_chr6_124485307_f	0	+
chr6	124679198	124679285	ENSMUST00000004381.14_cds_7_0_chr6_124679199_f	0	+
chr6	124812538	124812755	ENSMUST00000024206.6_cds_8_0_chr6_124812539_r	0	-
chr6	124827588	124827713	ENSMUST00000023958.10_cds_8_0_chr6_124827589_r	0	-
chr6	124831810	124831942	ENSMUST00000023958.10_cds_3_0_chr6_124831811_r	0	-
chr6	124837781	124838648	ENSMUST00000046893.10_cds_1_0_chr6_124837782_r	0	-
chr6	124849406	124849643	ENSMUST00000024044.7_cds_4_0_chr6_124849407_r	0	-
chr6	124886188	124886452	ENSMUST00000032217.2_cds_3_0_chr6_124886189_r	0	-
chr6	124887066	124887359	ENSMUST00000032217.2_cds_2_0_chr6_124887067_r	0	-
chr6	125078415	125078657	ENSMUST00000056889.15_cds_5_0_chr6_125078416_f	0	+
chr6	125079394	125079573	ENSMUST00000056889.15_cds_8_0_chr6_125079395_f	0	+
chr6	125081829	125082033	ENSMUST00000056889.15_cds_10_0_chr6_125081830_f	0	+
chr6	125097167	125097519	ENSMUST00000124317.2_cds_3_0_chr6_125097168_f	0	+
chr6	125105754	125105950	ENSMUST00000056889.15_cds_37_0_chr6_125105755_f	0	+
chr6	125117998	125118121	ENSMUST00000044200.11_cds_13_0_chr6_125117999_f	0	+
chr6	125150322	125150487	ENSMUST00000043848.11_cds_20_0_chr6_125150323_r	0	-
chr6	125160876	125161024	ENSMUST00000043848.11_cds_8_0_chr6_125160877_r	0	-
chr6	125205025	125205364	ENSMUST00000043422.8_cds_3_0_chr6_125205026_r	0	-
chr6	125341546	125341698	ENSMUST00000042647.7_cds_14_0_chr6_125341547_r	0	-
chr6	125347544	125347677	ENSMUST00000042647.7_cds_12_0_chr6_125347545_r	0	-
chr6	125565379	125565596	ENSMUST00000100941.9_cds_7_0_chr6_125565380_f	0	+
chr6	125576214	125576353	ENSMUST00000112254.8_cds_11_0_chr6_125576215_f	0	+
chr6	125580286	125580482	ENSMUST00000112254.8_cds_13_0_chr6_125580287_f	0	+
chr6	125618997	125620376	ENSMUST00000112254.8_cds_27_0_chr6_125618998_f	0	+
chr6	125633962	125634304	ENSMUST00000112254.8_cds_36_0_chr6_125633963_f	0	+
chr6	125654853	125655034	ENSMUST00000112254.8_cds_44_0_chr6_125654854_f	0	+
chr6	125689083	125689410	ENSMUST00000160496.8_cds_2_0_chr6_125689084_f	0	+
chr6	126841478	126843821	ENSMUST00000095440.9_cds_4_0_chr6_126841479_f	0	+
chr6	126932811	126932940	ENSMUST00000032497.7_cds_8_0_chr6_126932812_f	0	+
chr6	127066155	127066266	ENSMUST00000039913.9_cds_4_0_chr6_127066156_r	0	-
chr6	127069583	127069705	ENSMUST00000039913.9_cds_2_0_chr6_127069584_r	0	-
chr6	127588348	127588495	ENSMUST00000212051.2_cds_5_0_chr6_127588349_f	0	+
chr6	127618169	127618276	ENSMUST00000212051.2_cds_11_0_chr6_127618170_f	0	+
chr6	127621412	127621746	ENSMUST00000212051.2_cds_12_0_chr6_127621413_f	0	+
chr6	127634772	127634887	ENSMUST00000212051.2_cds_15_0_chr6_127634773_f	0	+
chr6	127706372	127706528	ENSMUST00000032500.9_cds_2_0_chr6_127706373_r	0	-
chr6	127920179	127920338	ENSMUST00000032501.6_cds_5_0_chr6_127920180_f	0	+
chr6	128224922	128225051	ENSMUST00000006311.13_cds_4_0_chr6_128224923_r	0	-
chr6	128304502	128304700	ENSMUST00000001562.9_cds_5_0_chr6_128304503_r	0	-
chr6	128356389	128356940	ENSMUST00000100926.4_cds_1_0_chr6_128356390_f	0	+
chr6	128409384	128409624	ENSMUST00000032508.11_cds_8_0_chr6_128409385_r	0	-
chr6	128472862	128473091	ENSMUST00000112132.8_cds_18_0_chr6_128472863_r	0	-
chr6	128475921	128476009	ENSMUST00000112132.8_cds_16_0_chr6_128475922_r	0	-
chr6	128869790	128869873	ENSMUST00000032519.12_cds_1_0_chr6_128869791_f	0	+
chr6	129357450	129357666	ENSMUST00000032261.9_cds_2_0_chr6_129357451_r	0	-
chr6	129850246	129850336	ENSMUST00000014687.11_cds_2_0_chr6_129850247_r	0	-
chr6	129851758	129851870	ENSMUST00000014687.11_cds_1_0_chr6_129851759_r	0	-
chr6	134404258	134404423	ENSMUST00000032321.11_cds_3_0_chr6_134404259_f	0	+
chr6	134433017	134433248	ENSMUST00000032322.15_cds_19_0_chr6_134433018_r	0	-
chr6	134436194	134436431	ENSMUST00000032322.15_cds_17_0_chr6_134436195_r	0	-
chr6	134456471	134456798	ENSMUST00000032322.15_cds_11_0_chr6_134456472_r	0	-
chr6	134462606	134462896	ENSMUST00000032322.15_cds_8_0_chr6_134462607_r	0	-
chr6	134463417	134463634	ENSMUST00000032322.15_cds_7_0_chr6_134463418_r	0	-
chr6	134484248	134484645	ENSMUST00000032322.15_cds_5_0_chr6_134484249_r	0	-
chr6	134490185	134490382	ENSMUST00000032322.15_cds_3_0_chr6_134490186_r	0	-
chr6	134694846	134696014	ENSMUST00000100857.10_cds_6_0_chr6_134694847_r	0	-
chr6	134960547	134961288	ENSMUST00000167323.3_cds_1_0_chr6_134960548_f	0	+
chr6	135093010	135093905	ENSMUST00000032327.14_cds_1_0_chr6_135093011_r	0	-
chr6	135193883	135194075	ENSMUST00000111915.8_cds_3_0_chr6_135193884_f	0	+
chr6	135205410	135205566	ENSMUST00000111915.8_cds_9_0_chr6_135205411_f	0	+
chr6	135717919	135718080	ENSMUST00000053880.13_cds_10_0_chr6_135717920_r	0	-
chr6	135751780	135751906	ENSMUST00000053880.13_cds_8_0_chr6_135751781_r	0	-
chr6	135899869	135900468	ENSMUST00000053880.13_cds_3_0_chr6_135899870_r	0	-
chr6	136583471	136583891	ENSMUST00000032335.13_cds_14_0_chr6_136583472_f	0	+
chr6	136742603	136742725	ENSMUST00000032338.10_cds_4_0_chr6_136742604_r	0	-
chr6	136743986	136744202	ENSMUST00000032338.10_cds_3_0_chr6_136743987_r	0	-
chr6	137345070	137345344	ENSMUST00000077115.13_cds_1_0_chr6_137345071_f	0	+
chr6	137357171	137357645	ENSMUST00000077115.13_cds_4_0_chr6_137357172_f	0	+
chr6	137426868	137427023	ENSMUST00000077115.13_cds_23_0_chr6_137426869_f	0	+
chr6	137460539	137460720	ENSMUST00000058210.13_cds_19_0_chr6_137460540_r	0	-
chr6	137486079	137486260	ENSMUST00000058210.13_cds_14_0_chr6_137486080_r	0	-
chr6	139805938	139806108	ENSMUST00000111868.11_cds_16_0_chr6_139805939_f	0	+
chr6	139903431	139903557	ENSMUST00000111868.11_cds_24_0_chr6_139903432_f	0	+
chr6	139961811	139961956	ENSMUST00000032356.13_cds_5_0_chr6_139961812_r	0	-
chr6	140496486	140496949	ENSMUST00000087622.6_cds_11_0_chr6_140496487_f	0	+
chr6	140516046	140516196	ENSMUST00000087622.6_cds_19_0_chr6_140516047_f	0	+
chr6	140526072	140526261	ENSMUST00000087622.6_cds_23_0_chr6_140526073_f	0	+
chr6	141404781	141405036	ENSMUST00000043259.10_cds_2_0_chr6_141404782_f	0	+
chr6	141434524	141434728	ENSMUST00000043259.10_cds_12_0_chr6_141434525_f	0	+
chr6	141598168	141598301	ENSMUST00000042812.9_cds_4_0_chr6_141598169_f	0	+
chr6	141657743	141657861	ENSMUST00000148411.2_cds_12_0_chr6_141657744_r	0	-
chr6	142402014	142402159	ENSMUST00000032371.8_cds_4_0_chr6_142402015_r	0	-
chr6	142405107	142405290	ENSMUST00000032371.8_cds_3_0_chr6_142405108_r	0	-
chr6	142408950	142409132	ENSMUST00000032371.8_cds_1_0_chr6_142408951_r	0	-
chr6	142566408	142566501	ENSMUST00000087527.11_cds_29_0_chr6_142566409_r	0	-
chr6	142624944	142625079	ENSMUST00000087527.11_cds_10_0_chr6_142624945_r	0	-
chr6	142710012	142710155	ENSMUST00000032419.9_cds_1_0_chr6_142710013_f	0	+
chr6	142822373	142822483	ENSMUST00000032421.4_cds_2_0_chr6_142822374_r	0	-
chr6	142965053	142965155	ENSMUST00000203673.3_cds_24_0_chr6_142965054_r	0	-
chr6	143126312	143126572	ENSMUST00000032413.7_cds_1_0_chr6_143126313_f	0	+
chr6	144955775	144955861	ENSMUST00000032402.12_cds_7_0_chr6_144955776_r	0	-
chr6	145906855	145907221	ENSMUST00000032383.14_cds_2_0_chr6_145906856_f	0	+
chr6	146260791	146260985	ENSMUST00000053273.15_cds_21_0_chr6_146260792_r	0	-
chr6	146275861	146276113	ENSMUST00000053273.15_cds_18_0_chr6_146275862_r	0	-
chr6	146280842	146281015	ENSMUST00000053273.15_cds_15_0_chr6_146280843_r	0	-
chr6	146505256	146505519	ENSMUST00000037709.16_cds_11_0_chr6_146505257_r	0	-
chr6	146511313	146511466	ENSMUST00000037709.16_cds_8_0_chr6_146511314_r	0	-
chr6	146527593	146527748	ENSMUST00000037709.16_cds_1_0_chr6_146527594_r	0	-
chr6	146723407	146723648	ENSMUST00000111636.8_cds_7_0_chr6_146723408_f	0	+
chr6	146726664	146726726	ENSMUST00000111636.8_cds_10_0_chr6_146726665_f	0	+
chr6	146754096	146754191	ENSMUST00000032433.9_cds_1_0_chr6_146754097_f	0	+
chr6	147009192	147009644	ENSMUST00000036003.8_cds_2_0_chr6_147009193_f	0	+
chr6	147435526	147435687	ENSMUST00000032441.14_cds_3_0_chr6_147435527_f	0	+
chr6	148076543	148076646	ENSMUST00000111607.4_cds_11_0_chr6_148076544_f	0	+
chr6	148076543	148076706	ENSMUST00000032443.14_cds_11_0_chr6_148076544_f	0	+
chr6	148770486	148771143	ENSMUST00000111569.9_cds_8_0_chr6_148770487_r	0	-
chr6	148945980	148946517	ENSMUST00000111557.8_cds_4_0_chr6_148945981_r	0	-
chr6	149084891	149085036	ENSMUST00000095319.10_cds_2_0_chr6_149084892_r	0	-
chr6	149413189	149413615	ENSMUST00000003544.14_cds_3_0_chr6_149413190_f	0	+
chr6	149414293	149415388	ENSMUST00000003544.14_cds_4_0_chr6_149414294_f	0	+
chr6	149420403	149420721	ENSMUST00000003544.14_cds_6_0_chr6_149420404_f	0	+
chr7	3281716	3281887	ENSMUST00000108653.4_cds_5_0_chr7_3281717_r	0	-
chr7	3282504	3282675	ENSMUST00000108653.4_cds_4_0_chr7_3282505_r	0	-
chr7	3283783	3283954	ENSMUST00000108653.4_cds_3_0_chr7_3283784_r	0	-
chr7	3288459	3290140	ENSMUST00000108653.4_cds_2_0_chr7_3288460_r	0	-
chr7	3385100	3385296	ENSMUST00000092891.6_cds_1_0_chr7_3385101_f	0	+
chr7	3480334	3480472	ENSMUST00000183200.8_cds_2_0_chr7_3480335_f	0	+
chr7	3614067	3614349	ENSMUST00000039507.15_cds_3_0_chr7_3614068_r	0	-
chr7	3614582	3614882	ENSMUST00000039507.15_cds_2_0_chr7_3614583_r	0	-
chr7	3664139	3664359	ENSMUST00000019878.8_cds_3_0_chr7_3664140_r	0	-
chr7	3674272	3674440	ENSMUST00000038743.15_cds_6_0_chr7_3674273_r	0	-
chr7	3677848	3678081	ENSMUST00000038743.15_cds_3_0_chr7_3677849_r	0	-
chr7	4125475	4125654	ENSMUST00000079415.12_cds_1_0_chr7_4125476_f	0	+
chr7	4128521	4128742	ENSMUST00000079415.12_cds_3_0_chr7_4128522_f	0	+
chr7	4146417	4146696	ENSMUST00000037472.13_cds_8_0_chr7_4146418_f	0	+
chr7	4147051	4147337	ENSMUST00000037472.13_cds_10_0_chr7_4147052_f	0	+
chr7	4545189	4545357	ENSMUST00000065957.7_cds_4_0_chr7_4545190_r	0	-
chr7	4644263	4644416	ENSMUST00000064099.8_cds_8_0_chr7_4644264_r	0	-
chr7	4684842	4685047	ENSMUST00000079970.6_cds_2_0_chr7_4684843_r	0	-
chr7	4832633	4833274	ENSMUST00000117452.8_cds_4_0_chr7_4832634_r	0	-
chr7	4852448	4852566	ENSMUST00000064547.13_cds_4_0_chr7_4852449_r	0	-
chr7	4898315	4898399	ENSMUST00000125249.3_cds_5_0_chr7_4898316_f	0	+
chr7	4929972	4930281	ENSMUST00000057612.9_cds_2_0_chr7_4929973_f	0	+
chr7	4931383	4931692	ENSMUST00000057612.9_cds_5_0_chr7_4931384_f	0	+
chr7	4932235	4932553	ENSMUST00000057612.9_cds_6_0_chr7_4932236_f	0	+
chr7	4933000	4933162	ENSMUST00000057612.9_cds_7_0_chr7_4933001_f	0	+
chr7	4936133	4936451	ENSMUST00000057612.9_cds_8_0_chr7_4936134_f	0	+
chr7	4939261	4939825	ENSMUST00000057612.9_cds_9_0_chr7_4939262_f	0	+
chr7	4939906	4940221	ENSMUST00000057612.9_cds_10_0_chr7_4939907_f	0	+
chr7	4961828	4962031	ENSMUST00000182214.8_cds_2_0_chr7_4961829_r	0	-
chr7	4965929	4966182	ENSMUST00000182214.8_cds_1_0_chr7_4965930_r	0	-
chr7	5032016	5034278	ENSMUST00000085427.6_cds_1_0_chr7_5032017_f	0	+
chr7	5069401	5069537	ENSMUST00000005041.15_cds_1_0_chr7_5069402_f	0	+
chr7	5330406	5332009	ENSMUST00000045022.9_cds_4_0_chr7_5330407_r	0	-
chr7	6356420	6357676	ENSMUST00000207173.3_cds_4_0_chr7_6356421_f	0	+
chr7	7135178	7136167	ENSMUST00000032622.9_cds_3_0_chr7_7135179_r	0	-
chr7	7291873	7292272	ENSMUST00000000619.8_cds_10_0_chr7_7291874_r	0	-
chr7	7294409	7294725	ENSMUST00000210061.2_cds_8_0_chr7_7294410_r	0	-
chr7	7294409	7294955	ENSMUST00000000619.8_cds_8_0_chr7_7294410_r	0	-
chr7	11993079	11993292	ENSMUST00000227080.2_cds_3_0_chr7_11993080_r	0	-
chr7	12226283	12228265	ENSMUST00000098822.10_cds_6_0_chr7_12226284_f	0	+
chr7	12508039	12509498	ENSMUST00000210650.2_cds_1_0_chr7_12508040_r	0	-
chr7	12543953	12545522	ENSMUST00000072222.8_cds_1_0_chr7_12543954_r	0	-
chr7	12637609	12638012	ENSMUST00000055528.11_cds_1_0_chr7_12637610_f	0	+
chr7	12713377	12713573	ENSMUST00000045810.15_cds_2_0_chr7_12713378_f	0	+
chr7	13003260	13003573	ENSMUST00000108532.11_cds_2_0_chr7_13003261_r	0	-
chr7	15705702	15706814	ENSMUST00000210781.2_cds_14_0_chr7_15705703_r	0	-
chr7	15713275	15713911	ENSMUST00000210781.2_cds_7_0_chr7_15713276_r	0	-
chr7	15720837	15721014	ENSMUST00000210781.2_cds_6_0_chr7_15720838_r	0	-
chr7	15721403	15723365	ENSMUST00000210781.2_cds_5_0_chr7_15721404_r	0	-
chr7	15811896	15813751	ENSMUST00000209369.2_cds_4_0_chr7_15811897_f	0	+
chr7	15817145	15817497	ENSMUST00000209369.2_cds_9_0_chr7_15817146_f	0	+
chr7	15859861	15860032	ENSMUST00000006178.5_cds_10_0_chr7_15859862_f	0	+
chr7	15867769	15868444	ENSMUST00000168693.3_cds_1_0_chr7_15867770_f	0	+
chr7	15874428	15875093	ENSMUST00000168693.3_cds_2_0_chr7_15874429_f	0	+
chr7	15878855	15879278	ENSMUST00000168693.3_cds_3_0_chr7_15878856_f	0	+
chr7	15891071	15891350	ENSMUST00000168693.3_cds_7_0_chr7_15891072_f	0	+
chr7	15892728	15893105	ENSMUST00000168693.3_cds_8_0_chr7_15892729_f	0	+
chr7	15933599	15933884	ENSMUST00000118795.8_cds_13_0_chr7_15933600_r	0	-
chr7	15939912	15940106	ENSMUST00000118795.8_cds_7_0_chr7_15939913_r	0	-
chr7	15949148	15949403	ENSMUST00000118795.8_cds_3_0_chr7_15949149_r	0	-
chr7	15950143	15950455	ENSMUST00000118795.8_cds_2_0_chr7_15950144_r	0	-
chr7	15951912	15952623	ENSMUST00000118795.8_cds_1_0_chr7_15951913_r	0	-
chr7	15970848	15971883	ENSMUST00000171425.4_cds_1_0_chr7_15970849_r	0	-
chr7	16014522	16014696	ENSMUST00000041010.16_cds_5_0_chr7_16014523_r	0	-
chr7	16162915	16163274	ENSMUST00000098789.5_cds_10_0_chr7_16162916_f	0	+
chr7	16166698	16166947	ENSMUST00000098789.5_cds_12_0_chr7_16166699_f	0	+
chr7	16167945	16169435	ENSMUST00000098789.5_cds_13_0_chr7_16167946_f	0	+
chr7	16194730	16194878	ENSMUST00000210748.2_cds_8_0_chr7_16194731_r	0	-
chr7	16195705	16195863	ENSMUST00000210748.2_cds_6_0_chr7_16195706_r	0	-
chr7	16197172	16197341	ENSMUST00000210748.2_cds_4_0_chr7_16197173_r	0	-
chr7	16295382	16299063	ENSMUST00000075845.11_cds_1_0_chr7_16295383_r	0	-
chr7	16457534	16457909	ENSMUST00000206252.2_cds_1_0_chr7_16457535_f	0	+
chr7	16529948	16530083	ENSMUST00000108496.9_cds_7_0_chr7_16529949_f	0	+
chr7	16581525	16581657	ENSMUST00000086104.6_cds_2_0_chr7_16581526_f	0	+
chr7	16582649	16582804	ENSMUST00000086104.6_cds_3_0_chr7_16582650_f	0	+
chr7	16589619	16589878	ENSMUST00000086104.6_cds_9_0_chr7_16589620_f	0	+
chr7	16599611	16599879	ENSMUST00000086104.6_cds_15_0_chr7_16599612_f	0	+
chr7	16756339	16756581	ENSMUST00000003183.12_cds_1_0_chr7_16756340_r	0	-
chr7	16774893	16775165	ENSMUST00000037762.11_cds_11_0_chr7_16774894_r	0	-
chr7	16778301	16778492	ENSMUST00000037762.11_cds_9_0_chr7_16778302_r	0	-
chr7	16782538	16782686	ENSMUST00000037762.11_cds_7_0_chr7_16782539_r	0	-
chr7	16892027	16892387	ENSMUST00000108491.8_cds_3_0_chr7_16892028_f	0	+
chr7	18260112	18260472	ENSMUST00000094795.5_cds_2_0_chr7_18260113_r	0	-
chr7	18552489	18552849	ENSMUST00000004655.8_cds_2_0_chr7_18552490_r	0	-
chr7	18637706	18637854	ENSMUST00000098780.10_cds_1_0_chr7_18637707_r	0	-
chr7	18776502	18776707	ENSMUST00000023882.14_cds_11_0_chr7_18776503_f	0	+
chr7	18783862	18783964	ENSMUST00000023882.14_cds_21_0_chr7_18783863_f	0	+
chr7	18799231	18799996	ENSMUST00000035521.11_cds_2_0_chr7_18799232_f	0	+
chr7	18801958	18802076	ENSMUST00000035521.11_cds_4_0_chr7_18801959_f	0	+
chr7	18875078	18875224	ENSMUST00000032566.3_cds_6_0_chr7_18875079_r	0	-
chr7	18880794	18881076	ENSMUST00000032566.3_cds_2_0_chr7_18880795_r	0	-
chr7	18930121	18930276	ENSMUST00000048502.10_cds_9_0_chr7_18930122_f	0	+
chr7	18934424	18934556	ENSMUST00000048502.10_cds_11_0_chr7_18934425_f	0	+
chr7	18978678	18979076	ENSMUST00000063976.9_cds_1_0_chr7_18978679_f	0	+
chr7	19020607	19021078	ENSMUST00000032559.17_cds_2_0_chr7_19020608_f	0	+
chr7	19021171	19021435	ENSMUST00000032559.17_cds_3_0_chr7_19021172_f	0	+
chr7	19027000	19027208	ENSMUST00000032559.17_cds_4_0_chr7_19027001_f	0	+
chr7	19105129	19105571	ENSMUST00000047621.14_cds_6_0_chr7_19105130_f	0	+
chr7	19106848	19107309	ENSMUST00000047621.14_cds_7_0_chr7_19106849_f	0	+
chr7	19109649	19109816	ENSMUST00000047621.14_cds_10_0_chr7_19109650_f	0	+
chr7	19119754	19119871	ENSMUST00000062831.16_cds_6_0_chr7_19119755_f	0	+
chr7	19121253	19121422	ENSMUST00000062831.16_cds_10_0_chr7_19121254_f	0	+
chr7	19122064	19122183	ENSMUST00000062831.16_cds_11_0_chr7_19122065_f	0	+
chr7	19130796	19131016	ENSMUST00000047170.10_cds_4_0_chr7_19130797_r	0	-
chr7	19131325	19131395	ENSMUST00000047170.10_cds_3_0_chr7_19131326_r	0	-
chr7	19131886	19132117	ENSMUST00000047170.10_cds_2_0_chr7_19131887_r	0	-
chr7	19159999	19160336	ENSMUST00000085715.7_cds_16_0_chr7_19160000_r	0	-
chr7	19163250	19163529	ENSMUST00000085715.7_cds_14_0_chr7_19163251_r	0	-
chr7	19167243	19167461	ENSMUST00000085715.7_cds_12_0_chr7_19167244_r	0	-
chr7	19185480	19185681	ENSMUST00000085715.7_cds_1_0_chr7_19185481_r	0	-
chr7	19203409	19203929	ENSMUST00000137613.9_cds_1_0_chr7_19203410_f	0	+
chr7	19207852	19208447	ENSMUST00000137613.9_cds_2_0_chr7_19207853_f	0	+
chr7	19223532	19223688	ENSMUST00000137613.9_cds_9_0_chr7_19223533_f	0	+
chr7	19228881	19229173	ENSMUST00000137613.9_cds_11_0_chr7_19228882_f	0	+
chr7	19253726	19254176	ENSMUST00000207576.2_cds_2_0_chr7_19253727_f	0	+
chr7	19268531	19268682	ENSMUST00000058444.10_cds_5_0_chr7_19268532_r	0	-
chr7	19319014	19319272	ENSMUST00000086041.7_cds_13_0_chr7_19319015_r	0	-
chr7	19322515	19322589	ENSMUST00000086041.7_cds_9_0_chr7_19322516_r	0	-
chr7	19353438	19353705	ENSMUST00000141586.2_cds_3_0_chr7_19353439_r	0	-
chr7	19353438	19353767	ENSMUST00000049912.15_cds_2_0_chr7_19353439_r	0	-
chr7	19380640	19380764	ENSMUST00000055242.11_cds_2_0_chr7_19380641_r	0	-
chr7	19471936	19472299	ENSMUST00000075447.14_cds_1_0_chr7_19471937_r	0	-
chr7	19499258	19499441	ENSMUST00000003061.14_cds_5_0_chr7_19499259_r	0	-
chr7	19502376	19502498	ENSMUST00000003061.14_cds_1_0_chr7_19502377_r	0	-
chr7	19514894	19515001	ENSMUST00000043822.8_cds_9_0_chr7_19514895_r	0	-
chr7	19519162	19519324	ENSMUST00000043822.8_cds_7_0_chr7_19519163_r	0	-
chr7	19546329	19546438	ENSMUST00000120537.8_cds_2_0_chr7_19546330_r	0	-
chr7	19587496	19587823	ENSMUST00000014830.8_cds_4_0_chr7_19587497_r	0	-
chr7	19592518	19592863	ENSMUST00000014830.8_cds_1_0_chr7_19592519_r	0	-
chr7	19650798	19651095	ENSMUST00000043517.8_cds_2_0_chr7_19650799_r	0	-
chr7	19675674	19675944	ENSMUST00000043440.8_cds_2_0_chr7_19675675_r	0	-
chr7	19705428	19705710	ENSMUST00000094753.6_cds_3_0_chr7_19705429_f	0	+
chr7	23042457	23042628	ENSMUST00000076470.5_cds_5_0_chr7_23042458_f	0	+
chr7	23803829	23805550	ENSMUST00000068975.6_cds_4_0_chr7_23803830_f	0	+
chr7	23897506	23899467	ENSMUST00000056683.3_cds_1_0_chr7_23897507_r	0	-
chr7	24051873	24052050	ENSMUST00000032683.6_cds_2_0_chr7_24051874_f	0	+
chr7	24052855	24053115	ENSMUST00000032683.6_cds_4_0_chr7_24052856_f	0	+
chr7	24105112	24105377	ENSMUST00000002280.11_cds_3_0_chr7_24105113_f	0	+
chr7	24171323	24171479	ENSMUST00000002284.11_cds_3_0_chr7_24171324_f	0	+
chr7	24232690	24233912	ENSMUST00000049020.9_cds_2_0_chr7_24232691_f	0	+
chr7	24266738	24266997	ENSMUST00000205573.2_cds_10_0_chr7_24266739_f	0	+
chr7	24284919	24285563	ENSMUST00000094705.3_cds_3_0_chr7_24284920_r	0	-
chr7	24305629	24305759	ENSMUST00000077191.7_cds_4_0_chr7_24305630_f	0	+
chr7	24311921	24312104	ENSMUST00000206422.2_cds_2_0_chr7_24311922_f	0	+
chr7	24319501	24319615	ENSMUST00000206422.2_cds_8_0_chr7_24319502_f	0	+
chr7	24325907	24326145	ENSMUST00000206422.2_cds_13_0_chr7_24325908_f	0	+
chr7	24566111	24566255	ENSMUST00000079306.11_cds_2_0_chr7_24566112_r	0	-
chr7	24571906	24572130	ENSMUST00000011493.6_cds_1_0_chr7_24571907_f	0	+
chr7	24573622	24573803	ENSMUST00000011493.6_cds_4_0_chr7_24573623_f	0	+
chr7	24621295	24621442	ENSMUST00000047873.16_cds_14_0_chr7_24621296_f	0	+
chr7	24623227	24623395	ENSMUST00000047873.16_cds_21_0_chr7_24623228_f	0	+
chr7	24714729	24714955	ENSMUST00000003468.10_cds_16_0_chr7_24714730_r	0	-
chr7	24715232	24715398	ENSMUST00000003468.10_cds_15_0_chr7_24715233_r	0	-
chr7	24745598	24745802	ENSMUST00000003468.10_cds_11_0_chr7_24745599_r	0	-
chr7	24757918	24758023	ENSMUST00000003468.10_cds_9_0_chr7_24757919_r	0	-
chr7	24758365	24758518	ENSMUST00000003468.10_cds_8_0_chr7_24758366_r	0	-
chr7	24767434	24767599	ENSMUST00000003468.10_cds_2_0_chr7_24767435_r	0	-
chr7	24910573	24910723	ENSMUST00000205271.2_cds_4_0_chr7_24910574_r	0	-
chr7	24923742	24925770	ENSMUST00000055604.6_cds_2_0_chr7_24923743_f	0	+
chr7	24986525	24986751	ENSMUST00000163320.8_cds_7_0_chr7_24986526_f	0	+
chr7	25025804	25025968	ENSMUST00000128119.2_cds_1_0_chr7_25025805_f	0	+
chr7	25026894	25027101	ENSMUST00000128119.2_cds_2_0_chr7_25026895_f	0	+
chr7	25029285	25029701	ENSMUST00000128119.2_cds_5_0_chr7_25029286_f	0	+
chr7	25033182	25033337	ENSMUST00000128119.2_cds_8_0_chr7_25033183_f	0	+
chr7	25037783	25037984	ENSMUST00000128119.2_cds_13_0_chr7_25037784_f	0	+
chr7	25038889	25039126	ENSMUST00000128119.2_cds_14_0_chr7_25038890_f	0	+
chr7	25039643	25039762	ENSMUST00000128119.2_cds_15_0_chr7_25039644_f	0	+
chr7	25040396	25040645	ENSMUST00000128119.2_cds_18_0_chr7_25040397_f	0	+
chr7	25041944	25042194	ENSMUST00000128119.2_cds_21_0_chr7_25041945_f	0	+
chr7	25054726	25054940	ENSMUST00000128119.2_cds_32_0_chr7_25054727_f	0	+
chr7	25058478	25058671	ENSMUST00000128119.2_cds_36_0_chr7_25058479_f	0	+
chr7	25062746	25064015	ENSMUST00000128119.2_cds_40_0_chr7_25062747_f	0	+
chr7	25102281	25102362	ENSMUST00000200880.4_cds_1_0_chr7_25102282_r	0	-
chr7	25323451	25323614	ENSMUST00000077338.12_cds_4_0_chr7_25323452_f	0	+
chr7	25341068	25341251	ENSMUST00000071329.8_cds_1_0_chr7_25341069_r	0	-
chr7	25433983	25434250	ENSMUST00000043765.14_cds_7_0_chr7_25433984_r	0	-
chr7	25458086	25458438	ENSMUST00000002677.11_cds_19_0_chr7_25458087_r	0	-
chr7	26083724	26085306	ENSMUST00000041845.14_cds_1_0_chr7_26083725_r	0	-
chr7	26907665	26907869	ENSMUST00000003850.8_cds_6_0_chr7_26907666_r	0	-
chr7	26916376	26916590	ENSMUST00000003850.8_cds_2_0_chr7_26916377_r	0	-
chr7	26964300	26964440	ENSMUST00000079258.7_cds_2_0_chr7_26964301_f	0	+
chr7	26976051	26976357	ENSMUST00000079258.7_cds_7_0_chr7_26976052_f	0	+
chr7	27019049	27019181	ENSMUST00000038618.13_cds_22_0_chr7_27019050_r	0	-
chr7	27022566	27022695	ENSMUST00000038618.13_cds_18_0_chr7_27022567_r	0	-
chr7	27024443	27024686	ENSMUST00000038618.13_cds_15_0_chr7_27024444_r	0	-
chr7	27042667	27042846	ENSMUST00000003857.7_cds_15_0_chr7_27042668_r	0	-
chr7	27063495	27064115	ENSMUST00000011895.14_cds_30_0_chr7_27063496_r	0	-
chr7	27064988	27065185	ENSMUST00000011895.14_cds_29_0_chr7_27064989_r	0	-
chr7	27067024	27067269	ENSMUST00000011895.14_cds_26_0_chr7_27067025_r	0	-
chr7	27068613	27068994	ENSMUST00000011895.14_cds_25_0_chr7_27068614_r	0	-
chr7	27069826	27070031	ENSMUST00000011895.14_cds_24_0_chr7_27069827_r	0	-
chr7	27071521	27071800	ENSMUST00000011895.14_cds_22_0_chr7_27071522_r	0	-
chr7	27074797	27075022	ENSMUST00000011895.14_cds_20_0_chr7_27074798_r	0	-
chr7	27090857	27091121	ENSMUST00000011895.14_cds_19_0_chr7_27090858_r	0	-
chr7	27102160	27102363	ENSMUST00000011895.14_cds_16_0_chr7_27102161_r	0	-
chr7	27103592	27104343	ENSMUST00000011895.14_cds_15_0_chr7_27103593_r	0	-
chr7	27107667	27108601	ENSMUST00000011895.14_cds_13_0_chr7_27107668_r	0	-
chr7	27116129	27116432	ENSMUST00000011895.14_cds_11_0_chr7_27116130_r	0	-
chr7	27117382	27117541	ENSMUST00000011895.14_cds_10_0_chr7_27117383_r	0	-
chr7	27117989	27118177	ENSMUST00000011895.14_cds_8_0_chr7_27117990_r	0	-
chr7	27127608	27127700	ENSMUST00000011895.14_cds_4_0_chr7_27127609_r	0	-
chr7	27132472	27132646	ENSMUST00000011895.14_cds_3_0_chr7_27132473_r	0	-
chr7	27214675	27214938	ENSMUST00000108355.2_cds_5_0_chr7_27214676_f	0	+
chr7	27227720	27228077	ENSMUST00000108353.9_cds_1_0_chr7_27227721_f	0	+
chr7	27228373	27229222	ENSMUST00000037134.7_cds_1_0_chr7_27228374_f	0	+
chr7	27357276	27357957	ENSMUST00000036453.14_cds_8_0_chr7_27357277_r	0	-
chr7	27358254	27358367	ENSMUST00000036453.14_cds_7_0_chr7_27358255_r	0	-
chr7	27362649	27362896	ENSMUST00000036453.14_cds_4_0_chr7_27362650_r	0	-
chr7	27364374	27364523	ENSMUST00000036453.14_cds_2_0_chr7_27364375_r	0	-
chr7	27517279	27519051	ENSMUST00000205671.2_cds_3_0_chr7_27517280_f	0	+
chr7	27688136	27689947	ENSMUST00000180502.8_cds_5_0_chr7_27688137_r	0	-
chr7	27748217	27748404	ENSMUST00000032824.10_cds_2_0_chr7_27748218_r	0	-
chr7	27805462	27806034	ENSMUST00000138392.8_cds_14_0_chr7_27805463_f	0	+
chr7	27813352	27813552	ENSMUST00000138392.8_cds_16_0_chr7_27813353_f	0	+
chr7	27883665	27883952	ENSMUST00000085901.13_cds_5_0_chr7_27883666_f	0	+
chr7	27995712	27995935	ENSMUST00000108315.4_cds_5_0_chr7_27995713_r	0	-
chr7	27998317	27998560	ENSMUST00000108315.4_cds_3_0_chr7_27998318_r	0	-
chr7	28021888	28021994	ENSMUST00000003527.10_cds_13_0_chr7_28021889_r	0	-
chr7	28025374	28025626	ENSMUST00000003527.10_cds_10_0_chr7_28025375_r	0	-
chr7	28107360	28107600	ENSMUST00000208199.2_cds_3_0_chr7_28107361_r	0	-
chr7	28113296	28113767	ENSMUST00000208199.2_cds_2_0_chr7_28113297_r	0	-
chr7	28261962	28262089	ENSMUST00000108283.8_cds_6_0_chr7_28261963_r	0	-
chr7	28262372	28262506	ENSMUST00000108283.8_cds_5_0_chr7_28262373_r	0	-
chr7	28263630	28264071	ENSMUST00000108283.8_cds_4_0_chr7_28263631_r	0	-
chr7	28264237	28264696	ENSMUST00000108283.8_cds_3_0_chr7_28264238_r	0	-
chr7	28490015	28490175	ENSMUST00000209035.2_cds_2_0_chr7_28490016_f	0	+
chr7	28588036	28588245	ENSMUST00000066880.6_cds_11_0_chr7_28588037_f	0	+
chr7	28679868	28679967	ENSMUST00000066070.7_cds_1_0_chr7_28679869_r	0	-
chr7	28715055	28715307	ENSMUST00000179893.9_cds_94_0_chr7_28715056_r	0	-
chr7	28723427	28723769	ENSMUST00000179893.9_cds_89_0_chr7_28723428_r	0	-
chr7	28746229	28746306	ENSMUST00000179893.9_cds_80_0_chr7_28746230_r	0	-
chr7	28748202	28748277	ENSMUST00000179893.9_cds_77_0_chr7_28748203_r	0	-
chr7	28758893	28759134	ENSMUST00000179893.9_cds_66_0_chr7_28758894_r	0	-
chr7	28763853	28764092	ENSMUST00000179893.9_cds_62_0_chr7_28763854_r	0	-
chr7	28772189	28772359	ENSMUST00000179893.9_cds_46_0_chr7_28772190_r	0	-
chr7	28775594	28775689	ENSMUST00000179893.9_cds_41_0_chr7_28775595_r	0	-
chr7	28776447	28776562	ENSMUST00000179893.9_cds_39_0_chr7_28776448_r	0	-
chr7	28777943	28778217	ENSMUST00000179893.9_cds_38_0_chr7_28777944_r	0	-
chr7	28782302	28782503	ENSMUST00000179893.9_cds_35_0_chr7_28782303_r	0	-
chr7	28785136	28785749	ENSMUST00000179893.9_cds_33_0_chr7_28785137_r	0	-
chr7	28786651	28786878	ENSMUST00000179893.9_cds_32_0_chr7_28786652_r	0	-
chr7	28793300	28793695	ENSMUST00000179893.9_cds_27_0_chr7_28793301_r	0	-
chr7	28796595	28796903	ENSMUST00000179893.9_cds_23_0_chr7_28796596_r	0	-
chr7	28801158	28801375	ENSMUST00000179893.9_cds_19_0_chr7_28801159_r	0	-
chr7	28802858	28803100	ENSMUST00000179893.9_cds_17_0_chr7_28802859_r	0	-
chr7	28804345	28804481	ENSMUST00000179893.9_cds_13_0_chr7_28804346_r	0	-
chr7	28808624	28808820	ENSMUST00000179893.9_cds_12_0_chr7_28808625_r	0	-
chr7	28842390	28842564	ENSMUST00000032811.12_cds_6_0_chr7_28842391_f	0	+
chr7	28844556	28844673	ENSMUST00000032811.12_cds_7_0_chr7_28844557_f	0	+
chr7	28845232	28845508	ENSMUST00000032811.12_cds_8_0_chr7_28845233_f	0	+
chr7	28849346	28849481	ENSMUST00000032811.12_cds_14_0_chr7_28849347_f	0	+
chr7	28860950	28861619	ENSMUST00000048923.7_cds_5_0_chr7_28860951_r	0	-
chr7	28862283	28862418	ENSMUST00000048923.7_cds_4_0_chr7_28862284_r	0	-
chr7	28924460	28924684	ENSMUST00000085818.6_cds_2_0_chr7_28924461_r	0	-
chr7	29030722	29030969	ENSMUST00000182484.2_cds_8_0_chr7_29030723_r	0	-
chr7	29047696	29048124	ENSMUST00000182484.2_cds_5_0_chr7_29047697_r	0	-
chr7	29063595	29063733	ENSMUST00000182484.2_cds_2_0_chr7_29063596_r	0	-
chr7	29070389	29070664	ENSMUST00000183096.8_cds_10_0_chr7_29070390_r	0	-
chr7	29086577	29086752	ENSMUST00000183096.8_cds_6_0_chr7_29086578_r	0	-
chr7	29614041	29615219	ENSMUST00000186475.2_cds_4_0_chr7_29614042_f	0	+
chr7	29633666	29635468	ENSMUST00000108205.9_cds_4_0_chr7_29633667_r	0	-
chr7	29721642	29723072	ENSMUST00000146074.8_cds_8_0_chr7_29721643_f	0	+
chr7	29737477	29738841	ENSMUST00000207072.2_cds_4_0_chr7_29737478_r	0	-
chr7	29940655	29941252	ENSMUST00000108190.8_cds_30_0_chr7_29940656_r	0	-
chr7	29996779	29996941	ENSMUST00000014065.16_cds_4_0_chr7_29996780_f	0	+
chr7	30170516	30170668	ENSMUST00000006825.9_cds_19_0_chr7_30170517_f	0	+
chr7	30173895	30174077	ENSMUST00000006825.9_cds_21_0_chr7_30173896_f	0	+
chr7	30180805	30180925	ENSMUST00000006825.9_cds_23_0_chr7_30180806_f	0	+
chr7	30219491	30219827	ENSMUST00000238768.2_cds_7_0_chr7_30219492_f	0	+
chr7	30240345	30240521	ENSMUST00000108165.8_cds_8_0_chr7_30240346_r	0	-
chr7	30273749	30275049	ENSMUST00000006470.14_cds_27_0_chr7_30273750_r	0	-
chr7	30276721	30276880	ENSMUST00000006470.14_cds_22_0_chr7_30276722_r	0	-
chr7	30282608	30282887	ENSMUST00000006470.14_cds_7_0_chr7_30282609_r	0	-
chr7	30290481	30291293	ENSMUST00000108151.3_cds_1_0_chr7_30290482_r	0	-
chr7	30309038	30309239	ENSMUST00000006476.6_cds_2_0_chr7_30309039_r	0	-
chr7	30344250	30344583	ENSMUST00000042726.14_cds_6_0_chr7_30344251_r	0	-
chr7	30431326	30431489	ENSMUST00000074758.6_cds_8_0_chr7_30431327_r	0	-
chr7	30572559	30572844	ENSMUST00000019248.13_cds_4_0_chr7_30572560_r	0	-
chr7	30601073	30601361	ENSMUST00000187137.7_cds_8_0_chr7_30601074_r	0	-
chr7	30607789	30608047	ENSMUST00000187137.7_cds_6_0_chr7_30607790_r	0	-
chr7	30661522	30661669	ENSMUST00000001279.15_cds_4_0_chr7_30661523_r	0	-
chr7	30766767	30767273	ENSMUST00000039775.9_cds_7_0_chr7_30766768_f	0	+
chr7	30817130	30817272	ENSMUST00000098548.8_cds_3_0_chr7_30817131_r	0	-
chr7	30822330	30822571	ENSMUST00000098548.8_cds_2_0_chr7_30822331_r	0	-
chr7	30838176	30838375	ENSMUST00000001280.14_cds_9_0_chr7_30838177_r	0	-
chr7	30843081	30843298	ENSMUST00000001280.14_cds_1_0_chr7_30843082_r	0	-
chr7	33892160	33892531	ENSMUST00000002710.10_cds_3_0_chr7_33892161_r	0	-
chr7	33920267	33920351	ENSMUST00000038027.6_cds_4_0_chr7_33920268_r	0	-
chr7	33956771	33956933	ENSMUST00000108074.8_cds_5_0_chr7_33956772_r	0	-
chr7	33984126	33984621	ENSMUST00000108074.8_cds_1_0_chr7_33984127_r	0	-
chr7	34050710	34050942	ENSMUST00000085585.12_cds_8_0_chr7_34050711_r	0	-
chr7	34341232	34341538	ENSMUST00000032709.3_cds_5_0_chr7_34341233_r	0	-
chr7	34344262	34344407	ENSMUST00000032709.3_cds_4_0_chr7_34344263_r	0	-
chr7	34620753	34620937	ENSMUST00000075068.14_cds_1_0_chr7_34620754_f	0	+
chr7	34901506	34902094	ENSMUST00000118444.3_cds_6_0_chr7_34901507_r	0	-
chr7	34902692	34903806	ENSMUST00000118444.3_cds_4_0_chr7_34902693_r	0	-
chr7	34951596	34951784	ENSMUST00000238407.2_cds_6_0_chr7_34951597_r	0	-
chr7	35070539	35070664	ENSMUST00000032705.13_cds_5_0_chr7_35070540_f	0	+
chr7	35071729	35071896	ENSMUST00000032705.13_cds_6_0_chr7_35071730_f	0	+
chr7	35102434	35102593	ENSMUST00000079414.12_cds_2_0_chr7_35102435_f	0	+
chr7	35134898	35135068	ENSMUST00000079414.12_cds_17_0_chr7_35134899_f	0	+
chr7	35184629	35184850	ENSMUST00000187190.7_cds_19_0_chr7_35184630_r	0	-
chr7	35330567	35330729	ENSMUST00000040844.16_cds_24_0_chr7_35330568_f	0	+
chr7	36468052	36471258	ENSMUST00000021641.8_cds_1_0_chr7_36468053_f	0	+
chr7	37193110	37193263	ENSMUST00000056338.13_cds_4_0_chr7_37193111_r	0	-
chr7	37920726	37921566	ENSMUST00000098513.6_cds_1_0_chr7_37920727_r	0	-
chr7	39184162	39187457	ENSMUST00000108015.4_cds_3_0_chr7_39184163_f	0	+
chr7	41129707	41130923	ENSMUST00000098509.5_cds_3_0_chr7_41129708_r	0	-
chr7	41274676	41276803	ENSMUST00000163475.3_cds_5_0_chr7_41274677_f	0	+
chr7	43082991	43083141	ENSMUST00000004732.7_cds_2_0_chr7_43082992_f	0	+
chr7	43125312	43125467	ENSMUST00000107974.3_cds_6_0_chr7_43125313_r	0	-
chr7	43128424	43128657	ENSMUST00000107974.3_cds_2_0_chr7_43128425_r	0	-
chr7	43324562	43325070	ENSMUST00000038332.9_cds_1_0_chr7_43324563_f	0	+
chr7	43325850	43326605	ENSMUST00000038332.9_cds_2_0_chr7_43325851_f	0	+
chr7	43343378	43343632	ENSMUST00000056329.7_cds_2_0_chr7_43343379_f	0	+
chr7	43370752	43370960	ENSMUST00000205457.2_cds_2_0_chr7_43370753_f	0	+
chr7	43432880	43433155	ENSMUST00000014058.11_cds_3_0_chr7_43432881_f	0	+
chr7	43462218	43462466	ENSMUST00000032955.7_cds_3_0_chr7_43462219_f	0	+
chr7	43886836	43887105	ENSMUST00000223070.2_cds_1_0_chr7_43886837_f	0	+
chr7	43965767	43965919	ENSMUST00000107934.2_cds_4_0_chr7_43965768_f	0	+
chr7	43975379	43975710	ENSMUST00000107934.2_cds_9_0_chr7_43975380_f	0	+
chr7	43976456	43976650	ENSMUST00000107934.2_cds_10_0_chr7_43976457_f	0	+
chr7	43991843	43991968	ENSMUST00000107934.2_cds_14_0_chr7_43991844_f	0	+
chr7	44039919	44040448	ENSMUST00000118831.8_cds_3_0_chr7_44039920_f	0	+
chr7	44042772	44042991	ENSMUST00000118831.8_cds_5_0_chr7_44042773_f	0	+
chr7	44094333	44094636	ENSMUST00000058667.15_cds_1_0_chr7_44094334_f	0	+
chr7	44159154	44159314	ENSMUST00000165208.4_cds_16_0_chr7_44159155_r	0	-
chr7	44184440	44184616	ENSMUST00000049343.15_cds_19_0_chr7_44184441_r	0	-
chr7	44192664	44192860	ENSMUST00000049343.15_cds_1_0_chr7_44192665_r	0	-
chr7	44264768	44264930	ENSMUST00000048102.15_cds_34_0_chr7_44264769_r	0	-
chr7	44265523	44265736	ENSMUST00000048102.15_cds_33_0_chr7_44265524_r	0	-
chr7	44271161	44271374	ENSMUST00000048102.15_cds_32_0_chr7_44271162_r	0	-
chr7	44272399	44272648	ENSMUST00000048102.15_cds_31_0_chr7_44272400_r	0	-
chr7	44274389	44274596	ENSMUST00000048102.15_cds_28_0_chr7_44274390_r	0	-
chr7	44279280	44279487	ENSMUST00000048102.15_cds_22_0_chr7_44279281_r	0	-
chr7	44288659	44288812	ENSMUST00000048102.15_cds_12_0_chr7_44288660_r	0	-
chr7	44303379	44303478	ENSMUST00000048102.15_cds_8_0_chr7_44303380_r	0	-
chr7	44492418	44492535	ENSMUST00000047085.16_cds_10_0_chr7_44492419_r	0	-
chr7	44534503	44534634	ENSMUST00000003049.8_cds_6_0_chr7_44534504_r	0	-
chr7	44553660	44553892	ENSMUST00000107857.11_cds_12_0_chr7_44553661_r	0	-
chr7	44559122	44559252	ENSMUST00000107857.11_cds_4_0_chr7_44559123_r	0	-
chr7	44603170	44603365	ENSMUST00000080233.9_cds_6_0_chr7_44603171_f	0	+
chr7	44610181	44610334	ENSMUST00000063761.8_cds_15_0_chr7_44610182_r	0	-
chr7	44614507	44614690	ENSMUST00000063761.8_cds_10_0_chr7_44614508_r	0	-
chr7	44654828	44655047	ENSMUST00000085383.11_cds_8_0_chr7_44654829_r	0	-
chr7	44678361	44678508	ENSMUST00000057293.8_cds_11_0_chr7_44678362_r	0	-
chr7	44680424	44680550	ENSMUST00000057293.8_cds_9_0_chr7_44680425_r	0	-
chr7	44683168	44683656	ENSMUST00000057293.8_cds_8_0_chr7_44683169_r	0	-
chr7	44692775	44693212	ENSMUST00000057293.8_cds_5_0_chr7_44692776_r	0	-
chr7	44695146	44695813	ENSMUST00000057293.8_cds_4_0_chr7_44695147_r	0	-
chr7	44696262	44699552	ENSMUST00000057293.8_cds_3_0_chr7_44696263_r	0	-
chr7	44794290	44794458	ENSMUST00000107815.4_cds_12_0_chr7_44794291_r	0	-
chr7	44818138	44818391	ENSMUST00000085374.7_cds_1_0_chr7_44818139_f	0	+
chr7	44843383	44843545	ENSMUST00000121017.5_cds_6_0_chr7_44843384_r	0	-
chr7	44917438	44917622	ENSMUST00000213347.2_cds_8_0_chr7_44917439_f	0	+
chr7	44959700	44960123	ENSMUST00000042194.10_cds_16_0_chr7_44959701_r	0	-
chr7	44976400	44976564	ENSMUST00000042194.10_cds_4_0_chr7_44976401_r	0	-
chr7	44977144	44977319	ENSMUST00000042194.10_cds_2_0_chr7_44977145_r	0	-
chr7	44991749	44991925	ENSMUST00000003961.16_cds_23_0_chr7_44991750_r	0	-
chr7	44996155	44996356	ENSMUST00000003961.16_cds_20_0_chr7_44996156_r	0	-
chr7	44997885	44998049	ENSMUST00000003961.16_cds_16_0_chr7_44997886_r	0	-
chr7	44999492	44999715	ENSMUST00000003961.16_cds_15_0_chr7_44999493_r	0	-
chr7	45007182	45007404	ENSMUST00000003961.16_cds_6_0_chr7_45007183_r	0	-
chr7	45018564	45018774	ENSMUST00000003971.10_cds_3_0_chr7_45018565_r	0	-
chr7	45078877	45079019	ENSMUST00000107771.12_cds_3_0_chr7_45078878_r	0	-
chr7	45184167	45184277	ENSMUST00000209517.2_cds_5_0_chr7_45184168_f	0	+
chr7	45234837	45235001	ENSMUST00000033098.16_cds_5_0_chr7_45234838_f	0	+
chr7	45279563	45279919	ENSMUST00000057927.10_cds_3_0_chr7_45279564_f	0	+
chr7	45335604	45336249	ENSMUST00000107742.11_cds_1_0_chr7_45335605_f	0	+
chr7	45336000	45336249	ENSMUST00000182750.10_cds_1_0_chr7_45336001_f	0	+
chr7	45351857	45352043	ENSMUST00000003360.10_cds_3_0_chr7_45351858_f	0	+
chr7	45376055	45376500	ENSMUST00000129507.5_cds_3_0_chr7_45376056_f	0	+
chr7	45383042	45383137	ENSMUST00000075571.16_cds_4_0_chr7_45383043_r	0	-
chr7	45442547	45443955	ENSMUST00000233503.2_cds_10_0_chr7_45442548_f	0	+
chr7	45442547	45444985	ENSMUST00000120005.10_cds_10_0_chr7_45442548_f	0	+
chr7	45444122	45444985	ENSMUST00000233503.2_cds_11_0_chr7_45444123_f	0	+
chr7	45447622	45448017	ENSMUST00000120005.10_cds_11_0_chr7_45447623_f	0	+
chr7	45484062	45484250	ENSMUST00000002848.10_cds_9_0_chr7_45484063_r	0	-
chr7	45511367	45511987	ENSMUST00000002848.10_cds_1_0_chr7_45511368_r	0	-
chr7	45578490	45578722	ENSMUST00000210039.3_cds_3_0_chr7_45578491_f	0	+
chr7	45630391	45630538	ENSMUST00000002850.8_cds_26_0_chr7_45630392_r	0	-
chr7	45635754	45636065	ENSMUST00000002850.8_cds_22_0_chr7_45635755_r	0	-
chr7	45638961	45639169	ENSMUST00000002850.8_cds_21_0_chr7_45638962_r	0	-
chr7	45654543	45654690	ENSMUST00000002850.8_cds_12_0_chr7_45654544_r	0	-
chr7	45661917	45662079	ENSMUST00000002850.8_cds_9_0_chr7_45661918_r	0	-
chr7	45663492	45663670	ENSMUST00000002850.8_cds_8_0_chr7_45663493_r	0	-
chr7	45696332	45696422	ENSMUST00000033121.7_cds_8_0_chr7_45696333_f	0	+
chr7	45707839	45707976	ENSMUST00000033121.7_cds_14_0_chr7_45707840_f	0	+
chr7	45717802	45717962	ENSMUST00000033121.7_cds_20_0_chr7_45717803_f	0	+
chr7	45858273	45858756	ENSMUST00000009667.12_cds_17_0_chr7_45858274_r	0	-
chr7	45899356	45899562	ENSMUST00000164538.2_cds_7_0_chr7_45899357_f	0	+
chr7	45900701	45900808	ENSMUST00000164538.2_cds_9_0_chr7_45900702_f	0	+
chr7	45901402	45901512	ENSMUST00000164538.2_cds_10_0_chr7_45901403_f	0	+
chr7	45912063	45912276	ENSMUST00000164538.2_cds_18_0_chr7_45912064_f	0	+
chr7	45916666	45916820	ENSMUST00000164538.2_cds_22_0_chr7_45916667_f	0	+
chr7	45920662	45920801	ENSMUST00000164538.2_cds_24_0_chr7_45920663_f	0	+
chr7	45923506	45923653	ENSMUST00000164538.2_cds_26_0_chr7_45923507_f	0	+
chr7	45933166	45933334	ENSMUST00000164538.2_cds_31_0_chr7_45933167_f	0	+
chr7	45934317	45934596	ENSMUST00000164538.2_cds_32_0_chr7_45934318_f	0	+
chr7	45936643	45938409	ENSMUST00000164538.2_cds_35_0_chr7_45936644_f	0	+
chr7	45939088	45939257	ENSMUST00000164538.2_cds_36_0_chr7_45939089_f	0	+
chr7	45947554	45947775	ENSMUST00000164538.2_cds_40_0_chr7_45947555_f	0	+
chr7	45950548	45950653	ENSMUST00000164538.2_cds_44_0_chr7_45950549_f	0	+
chr7	46465807	46465898	ENSMUST00000006774.11_cds_11_0_chr7_46465808_f	0	+
chr7	46643040	46643134	ENSMUST00000061639.10_cds_5_0_chr7_46643041_r	0	-
chr7	46728993	46729107	ENSMUST00000033142.13_cds_12_0_chr7_46728994_r	0	-
chr7	46732508	46732646	ENSMUST00000033142.13_cds_9_0_chr7_46732509_r	0	-
chr7	48472317	48472475	ENSMUST00000118927.8_cds_14_0_chr7_48472318_f	0	+
chr7	48517401	48517787	ENSMUST00000058745.15_cds_11_0_chr7_48517402_r	0	-
chr7	48520438	48520964	ENSMUST00000058745.15_cds_9_0_chr7_48520439_r	0	-
chr7	49069921	49070088	ENSMUST00000183659.8_cds_6_0_chr7_49069922_f	0	+
chr7	49102146	49103254	ENSMUST00000183659.8_cds_7_0_chr7_49102147_f	0	+
chr7	49114287	49114677	ENSMUST00000183659.8_cds_10_0_chr7_49114288_f	0	+
chr7	49201344	49201797	ENSMUST00000183659.8_cds_15_0_chr7_49201345_f	0	+
chr7	49243964	49244200	ENSMUST00000183659.8_cds_33_0_chr7_49243965_f	0	+
chr7	49248024	49248221	ENSMUST00000183659.8_cds_36_0_chr7_49248025_f	0	+
chr7	49254172	49254376	ENSMUST00000183659.8_cds_38_0_chr7_49254173_f	0	+
chr7	49283236	49283439	ENSMUST00000032717.7_cds_2_0_chr7_49283237_r	0	-
chr7	49770277	49770448	ENSMUST00000081872.13_cds_3_0_chr7_49770278_f	0	+
chr7	50505951	50506176	ENSMUST00000081872.13_cds_18_0_chr7_50505952_f	0	+
chr7	51275028	51275281	ENSMUST00000032710.7_cds_1_0_chr7_51275029_f	0	+
chr7	51294752	51294867	ENSMUST00000032710.7_cds_3_0_chr7_51294753_f	0	+
chr7	51653093	51653207	ENSMUST00000098414.5_cds_2_0_chr7_51653094_r	0	-
chr7	55464607	55464876	ENSMUST00000032627.5_cds_12_0_chr7_55464608_f	0	+
chr7	55524654	55524836	ENSMUST00000032629.16_cds_5_0_chr7_55524655_f	0	+
chr7	55537569	55537687	ENSMUST00000032629.16_cds_10_0_chr7_55537570_f	0	+
chr7	55541736	55541859	ENSMUST00000032629.16_cds_11_0_chr7_55541737_f	0	+
chr7	55629139	55629651	ENSMUST00000052204.6_cds_4_0_chr7_55629140_r	0	-
chr7	55749826	55749984	ENSMUST00000076226.13_cds_12_0_chr7_55749827_f	0	+
chr7	55756086	55756280	ENSMUST00000076226.13_cds_15_0_chr7_55756087_f	0	+
chr7	55762792	55763021	ENSMUST00000076226.13_cds_17_0_chr7_55762793_f	0	+
chr7	55771292	55771477	ENSMUST00000076226.13_cds_20_0_chr7_55771293_f	0	+
chr7	55772060	55772216	ENSMUST00000076226.13_cds_21_0_chr7_55772061_f	0	+
chr7	55788526	55788718	ENSMUST00000076226.13_cds_34_0_chr7_55788527_f	0	+
chr7	55796284	55796477	ENSMUST00000076226.13_cds_36_0_chr7_55796285_f	0	+
chr7	55802190	55802372	ENSMUST00000076226.13_cds_38_0_chr7_55802191_f	0	+
chr7	55803524	55803755	ENSMUST00000076226.13_cds_41_0_chr7_55803525_f	0	+
chr7	55818573	55818764	ENSMUST00000076226.13_cds_52_0_chr7_55818574_f	0	+
chr7	55827572	55827748	ENSMUST00000076226.13_cds_55_0_chr7_55827573_f	0	+
chr7	55834540	55834712	ENSMUST00000076226.13_cds_62_0_chr7_55834541_f	0	+
chr7	55840914	55841101	ENSMUST00000076226.13_cds_66_0_chr7_55840915_f	0	+
chr7	55843957	55844149	ENSMUST00000076226.13_cds_68_0_chr7_55843958_f	0	+
chr7	57138549	57138770	ENSMUST00000068456.8_cds_4_0_chr7_57138550_r	0	-
chr7	58447047	58447648	ENSMUST00000168747.3_cds_9_0_chr7_58447048_f	0	+
chr7	63335116	63335299	ENSMUST00000058476.14_cds_4_0_chr7_63335117_f	0	+
chr7	63346758	63346980	ENSMUST00000058476.14_cds_5_0_chr7_63346759_f	0	+
chr7	63858616	63858740	ENSMUST00000085222.12_cds_7_0_chr7_63858617_f	0	+
chr7	63867237	63867408	ENSMUST00000085222.12_cds_10_0_chr7_63867238_f	0	+
chr7	63879804	63880033	ENSMUST00000085222.12_cds_16_0_chr7_63879805_f	0	+
chr7	63983059	63983230	ENSMUST00000032736.11_cds_13_0_chr7_63983060_f	0	+
chr7	63987180	63987777	ENSMUST00000032736.11_cds_15_0_chr7_63987181_f	0	+
chr7	63999064	63999259	ENSMUST00000163289.7_cds_11_0_chr7_63999065_r	0	-
chr7	64004118	64004283	ENSMUST00000163289.7_cds_8_0_chr7_64004119_r	0	-
chr7	64011687	64011807	ENSMUST00000163289.7_cds_7_0_chr7_64011688_r	0	-
chr7	64038613	64038771	ENSMUST00000032735.8_cds_2_0_chr7_64038614_r	0	-
chr7	64049916	64050092	ENSMUST00000206194.2_cds_1_0_chr7_64049917_f	0	+
chr7	64049916	64050254	ENSMUST00000037205.11_cds_1_0_chr7_64049917_f	0	+
chr7	64408844	64409161	ENSMUST00000119118.8_cds_9_0_chr7_64408845_r	0	-
chr7	64469512	64469647	ENSMUST00000119118.8_cds_3_0_chr7_64469513_r	0	-
chr7	64952491	64952966	ENSMUST00000032729.8_cds_23_0_chr7_64952492_r	0	-
chr7	64964406	64964757	ENSMUST00000032729.8_cds_18_0_chr7_64964407_r	0	-
chr7	64989897	64990174	ENSMUST00000032729.8_cds_4_0_chr7_64989898_r	0	-
chr7	65683497	65683694	ENSMUST00000055576.12_cds_16_0_chr7_65683498_f	0	+
chr7	65774989	65775485	ENSMUST00000036372.8_cds_1_0_chr7_65774990_f	0	+
chr7	65919485	65919637	ENSMUST00000015277.14_cds_28_0_chr7_65919486_r	0	-
chr7	65920474	65920669	ENSMUST00000015277.14_cds_27_0_chr7_65920475_r	0	-
chr7	65924523	65924721	ENSMUST00000015277.14_cds_25_0_chr7_65924524_r	0	-
chr7	65928941	65929191	ENSMUST00000015277.14_cds_23_0_chr7_65928942_r	0	-
chr7	65938831	65938991	ENSMUST00000015277.14_cds_18_0_chr7_65938832_r	0	-
chr7	65950609	65950686	ENSMUST00000015277.14_cds_11_0_chr7_65950610_r	0	-
chr7	65958408	65958635	ENSMUST00000015277.14_cds_6_0_chr7_65958409_r	0	-
chr7	65982862	65983034	ENSMUST00000015277.14_cds_3_0_chr7_65982863_r	0	-
chr7	66042436	66042509	ENSMUST00000015278.15_cds_12_0_chr7_66042437_r	0	-
chr7	66435759	66435888	ENSMUST00000066475.11_cds_7_0_chr7_66435760_f	0	+
chr7	66618556	66618662	ENSMUST00000107478.9_cds_7_0_chr7_66618557_f	0	+
chr7	66654087	66654238	ENSMUST00000107478.9_cds_9_0_chr7_66654088_f	0	+
chr7	66679322	66679468	ENSMUST00000107478.9_cds_11_0_chr7_66679323_f	0	+
chr7	66691532	66691699	ENSMUST00000107478.9_cds_12_0_chr7_66691533_f	0	+
chr7	66770558	66770763	ENSMUST00000107478.9_cds_18_0_chr7_66770559_f	0	+
chr7	67179333	67179493	ENSMUST00000053950.10_cds_8_0_chr7_67179334_r	0	-
chr7	67312094	67312274	ENSMUST00000032774.16_cds_1_0_chr7_67312095_f	0	+
chr7	67653557	67654103	ENSMUST00000005671.10_cds_1_0_chr7_67653558_f	0	+
chr7	67814740	67815053	ENSMUST00000005671.10_cds_2_0_chr7_67814741_f	0	+
chr7	68390702	68390865	ENSMUST00000048068.15_cds_5_0_chr7_68390703_r	0	-
chr7	71908846	71909311	ENSMUST00000079323.8_cds_1_0_chr7_71908847_r	0	-
chr7	73085482	73085726	ENSMUST00000169922.9_cds_37_0_chr7_73085483_r	0	-
chr7	73102846	73102975	ENSMUST00000169922.9_cds_31_0_chr7_73102847_r	0	-
chr7	73977607	73977772	ENSMUST00000026897.14_cds_4_0_chr7_73977608_r	0	-
chr7	74855837	74856288	ENSMUST00000085164.7_cds_1_0_chr7_74855838_r	0	-
chr7	75229249	75229546	ENSMUST00000207750.2_cds_3_0_chr7_75229250_f	0	+
chr7	75326853	75327227	ENSMUST00000207750.2_cds_10_0_chr7_75326854_f	0	+
chr7	75376717	75376968	ENSMUST00000207239.2_cds_7_0_chr7_75376718_f	0	+
chr7	76058897	76059106	ENSMUST00000156166.8_cds_6_0_chr7_76058898_f	0	+
chr7	76068401	76068518	ENSMUST00000026854.10_cds_3_0_chr7_76068402_f	0	+
chr7	78440384	78440514	ENSMUST00000032840.5_cds_3_0_chr7_78440385_f	0	+
chr7	78555590	78555791	ENSMUST00000107421.8_cds_2_0_chr7_78555591_f	0	+
chr7	78736009	78736184	ENSMUST00000032835.7_cds_3_0_chr7_78736010_f	0	+
chr7	78740686	78741091	ENSMUST00000032835.7_cds_6_0_chr7_78740687_f	0	+
chr7	78743729	78744023	ENSMUST00000032835.7_cds_9_0_chr7_78743730_f	0	+
chr7	78746414	78746630	ENSMUST00000032835.7_cds_10_0_chr7_78746415_f	0	+
chr7	78766957	78767241	ENSMUST00000206092.2_cds_4_0_chr7_78766958_r	0	-
chr7	78767596	78767899	ENSMUST00000206092.2_cds_3_0_chr7_78767597_r	0	-
chr7	78767678	78767899	ENSMUST00000205782.2_cds_3_0_chr7_78767679_r	0	-
chr7	78771394	78771763	ENSMUST00000205782.2_cds_2_0_chr7_78771395_r	0	-
chr7	78792149	78792302	ENSMUST00000032825.14_cds_5_0_chr7_78792150_r	0	-
chr7	78998007	78998191	ENSMUST00000037315.13_cds_5_0_chr7_78998008_f	0	+
chr7	79249104	79249241	ENSMUST00000032766.5_cds_6_0_chr7_79249105_r	0	-
chr7	79315410	79315687	ENSMUST00000035977.9_cds_1_0_chr7_79315411_f	0	+
chr7	79343448	79345570	ENSMUST00000035977.9_cds_19_0_chr7_79343449_f	0	+
chr7	79346401	79346511	ENSMUST00000035977.9_cds_21_0_chr7_79346402_f	0	+
chr7	79350696	79350912	ENSMUST00000183846.8_cds_14_0_chr7_79350697_r	0	-
chr7	79352526	79352724	ENSMUST00000183846.8_cds_11_0_chr7_79352527_r	0	-
chr7	79354374	79354577	ENSMUST00000183846.8_cds_10_0_chr7_79354375_r	0	-
chr7	79358169	79358388	ENSMUST00000183846.8_cds_6_0_chr7_79358170_r	0	-
chr7	79387089	79387658	ENSMUST00000032761.8_cds_2_0_chr7_79387090_r	0	-
chr7	79577919	79578126	ENSMUST00000048731.6_cds_3_0_chr7_79577920_r	0	-
chr7	79750490	79750656	ENSMUST00000107384.10_cds_2_0_chr7_79750491_r	0	-
chr7	79869868	79870079	ENSMUST00000032754.9_cds_10_0_chr7_79869869_f	0	+
chr7	79887970	79889131	ENSMUST00000062915.9_cds_1_0_chr7_79887971_f	0	+
chr7	79902248	79902379	ENSMUST00000058266.9_cds_4_0_chr7_79902249_f	0	+
chr7	79902788	79902945	ENSMUST00000058266.9_cds_5_0_chr7_79902789_f	0	+
chr7	79968606	79968774	ENSMUST00000047362.11_cds_6_0_chr7_79968607_r	0	-
chr7	79970049	79970446	ENSMUST00000047362.11_cds_3_0_chr7_79970050_r	0	-
chr7	79981300	79981601	ENSMUST00000107368.9_cds_12_0_chr7_79981301_r	0	-
chr7	80010643	80010880	ENSMUST00000098346.5_cds_15_0_chr7_80010644_r	0	-
chr7	80017444	80017572	ENSMUST00000098346.5_cds_6_0_chr7_80017445_r	0	-
chr7	80031348	80031558	ENSMUST00000080932.8_cds_10_0_chr7_80031349_r	0	-
chr7	80033581	80033765	ENSMUST00000080932.8_cds_4_0_chr7_80033582_r	0	-
chr7	80041934	80042114	ENSMUST00000120753.3_cds_12_0_chr7_80041935_r	0	-
chr7	80043156	80043369	ENSMUST00000120753.3_cds_8_0_chr7_80043157_r	0	-
chr7	80045082	80045255	ENSMUST00000120753.3_cds_7_0_chr7_80045083_r	0	-
chr7	80047842	80047941	ENSMUST00000120753.3_cds_2_0_chr7_80047843_r	0	-
chr7	80123776	80123972	ENSMUST00000081314.11_cds_14_0_chr7_80123777_r	0	-
chr7	80149500	80149692	ENSMUST00000081314.11_cds_7_0_chr7_80149501_r	0	-
chr7	80155566	80155694	ENSMUST00000081314.11_cds_4_0_chr7_80155567_r	0	-
chr7	80162526	80163242	ENSMUST00000081314.11_cds_2_0_chr7_80162527_r	0	-
chr7	80245357	80245656	ENSMUST00000122255.8_cds_10_0_chr7_80245358_r	0	-
chr7	80377700	80377833	ENSMUST00000167377.3_cds_29_0_chr7_80377701_r	0	-
chr7	80393865	80393956	ENSMUST00000167377.3_cds_15_0_chr7_80393866_r	0	-
chr7	80687811	80688099	ENSMUST00000107353.3_cds_6_0_chr7_80687812_f	0	+
chr7	80727293	80728581	ENSMUST00000107348.2_cds_4_0_chr7_80727294_f	0	+
chr7	80745149	80745277	ENSMUST00000107348.2_cds_7_0_chr7_80745150_f	0	+
chr7	80753718	80754064	ENSMUST00000107348.2_cds_13_0_chr7_80753719_f	0	+
chr7	80774615	80774757	ENSMUST00000026820.11_cds_5_0_chr7_80774616_f	0	+
chr7	80814018	80814187	ENSMUST00000026820.11_cds_12_0_chr7_80814019_f	0	+
chr7	80973763	80973981	ENSMUST00000026672.8_cds_17_0_chr7_80973764_f	0	+
chr7	80975998	80976128	ENSMUST00000026672.8_cds_18_0_chr7_80975999_f	0	+
chr7	81126693	81126977	ENSMUST00000082090.15_cds_7_0_chr7_81126694_r	0	-
chr7	81198594	81198750	ENSMUST00000042318.6_cds_6_0_chr7_81198595_r	0	-
chr7	81209300	81209840	ENSMUST00000042318.6_cds_1_0_chr7_81209301_r	0	-
chr7	81264090	81264247	ENSMUST00000026922.15_cds_5_0_chr7_81264091_r	0	-
chr7	81299301	81299458	ENSMUST00000026922.15_cds_1_0_chr7_81299302_r	0	-
chr7	81618090	81618775	ENSMUST00000026096.10_cds_4_0_chr7_81618091_r	0	-
chr7	81622937	81624793	ENSMUST00000026096.10_cds_3_0_chr7_81622938_r	0	-
chr7	82114771	82114898	ENSMUST00000173287.8_cds_6_0_chr7_82114772_f	0	+
chr7	82189513	82189803	ENSMUST00000173287.8_cds_15_0_chr7_82189514_f	0	+
chr7	82222903	82223978	ENSMUST00000173287.8_cds_20_0_chr7_82222904_f	0	+
chr7	82223079	82223978	ENSMUST00000173828.3_cds_1_0_chr7_82223080_f	0	+
chr7	82251321	82251505	ENSMUST00000173287.8_cds_25_0_chr7_82251322_f	0	+
chr7	82252926	82253131	ENSMUST00000173287.8_cds_26_0_chr7_82252927_f	0	+
chr7	82255693	82255791	ENSMUST00000173287.8_cds_27_0_chr7_82255694_f	0	+
chr7	82411642	82412622	ENSMUST00000039881.4_cds_17_0_chr7_82411643_f	0	+
chr7	82517963	82519417	ENSMUST00000082237.7_cds_1_0_chr7_82517964_f	0	+
chr7	83300088	83300257	ENSMUST00000001792.12_cds_14_0_chr7_83300089_r	0	-
chr7	83337292	83337401	ENSMUST00000001792.12_cds_2_0_chr7_83337293_r	0	-
chr7	83600610	83600826	ENSMUST00000064174.12_cds_21_0_chr7_83600611_r	0	-
chr7	84248261	84248352	ENSMUST00000032865.17_cds_4_0_chr7_84248262_r	0	-
chr7	85207910	85208830	ENSMUST00000168230.3_cds_5_0_chr7_85207911_r	0	-
chr7	85970231	85971158	ENSMUST00000214977.2_cds_1_0_chr7_85970232_r	0	-
chr7	86137758	86138757	ENSMUST00000213223.2_cds_1_0_chr7_86137759_r	0	-
chr7	86420910	86421097	ENSMUST00000001824.7_cds_2_0_chr7_86420911_r	0	-
chr7	89497815	89497958	ENSMUST00000032856.13_cds_10_0_chr7_89497816_f	0	+
chr7	89626104	89626257	ENSMUST00000107234.3_cds_1_0_chr7_89626105_r	0	-
chr7	89826707	89826811	ENSMUST00000049537.9_cds_11_0_chr7_89826708_f	0	+
chr7	90028709	90032390	ENSMUST00000190365.8_cds_6_0_chr7_90028710_f	0	+
chr7	92217679	92217783	ENSMUST00000032842.13_cds_2_0_chr7_92217680_f	0	+
chr7	92297149	92297333	ENSMUST00000119954.9_cds_11_0_chr7_92297150_r	0	-
chr7	92306515	92308074	ENSMUST00000119954.9_cds_7_0_chr7_92306516_r	0	-
chr7	92308612	92309096	ENSMUST00000151177.2_cds_3_0_chr7_92308613_r	0	-
chr7	96199218	96199506	ENSMUST00000107165.8_cds_3_0_chr7_96199219_f	0	+
chr7	96199283	96199506	ENSMUST00000107162.8_cds_4_0_chr7_96199284_f	0	+
chr7	96353132	96353368	ENSMUST00000107162.8_cds_9_0_chr7_96353133_f	0	+
chr7	96461039	96461186	ENSMUST00000107162.8_cds_17_0_chr7_96461040_f	0	+
chr7	96472936	96473153	ENSMUST00000107162.8_cds_18_0_chr7_96472937_f	0	+
chr7	96492132	96492394	ENSMUST00000107162.8_cds_20_0_chr7_96492133_f	0	+
chr7	96501539	96501789	ENSMUST00000107162.8_cds_23_0_chr7_96501540_f	0	+
chr7	96512656	96512889	ENSMUST00000107162.8_cds_24_0_chr7_96512657_f	0	+
chr7	96522860	96523738	ENSMUST00000107162.8_cds_26_0_chr7_96522861_f	0	+
chr7	96537880	96538116	ENSMUST00000107162.8_cds_28_0_chr7_96537881_f	0	+
chr7	96543859	96545474	ENSMUST00000107162.8_cds_30_0_chr7_96543860_f	0	+
chr7	96555039	96555798	ENSMUST00000107162.8_cds_32_0_chr7_96555040_f	0	+
chr7	96921008	96921249	ENSMUST00000004622.7_cds_2_0_chr7_96921009_f	0	+
chr7	96950577	96950842	ENSMUST00000004622.7_cds_5_0_chr7_96950578_f	0	+
chr7	96960559	96961832	ENSMUST00000139582.9_cds_9_0_chr7_96960560_r	0	-
chr7	96996528	96997311	ENSMUST00000054107.6_cds_1_0_chr7_96996529_f	0	+
chr7	97150176	97150265	ENSMUST00000026126.10_cds_6_0_chr7_97150177_f	0	+
chr7	97158797	97159003	ENSMUST00000026126.10_cds_10_0_chr7_97158798_f	0	+
chr7	97302259	97302414	ENSMUST00000107153.3_cds_4_0_chr7_97302260_f	0	+
chr7	97310019	97311788	ENSMUST00000107153.3_cds_5_0_chr7_97310020_f	0	+
chr7	97334631	97335194	ENSMUST00000107153.3_cds_15_0_chr7_97334632_f	0	+
chr7	97647446	97647668	ENSMUST00000041860.13_cds_11_0_chr7_97647447_f	0	+
chr7	97703012	97703129	ENSMUST00000084979.11_cds_44_0_chr7_97703013_r	0	-
chr7	97715547	97715674	ENSMUST00000084979.11_cds_32_0_chr7_97715548_r	0	-
chr7	97720108	97720336	ENSMUST00000084979.11_cds_29_0_chr7_97720109_r	0	-
chr7	97726835	97727045	ENSMUST00000084979.11_cds_21_0_chr7_97726836_r	0	-
chr7	97728418	97728637	ENSMUST00000084979.11_cds_19_0_chr7_97728419_r	0	-
chr7	97732714	97732873	ENSMUST00000084979.11_cds_15_0_chr7_97732715_r	0	-
chr7	97751756	97751909	ENSMUST00000084979.11_cds_2_0_chr7_97751757_r	0	-
chr7	97782039	97782232	ENSMUST00000040971.14_cds_4_0_chr7_97782040_r	0	-
chr7	97842782	97843958	ENSMUST00000098278.4_cds_1_0_chr7_97842783_r	0	-
chr7	97873118	97873223	ENSMUST00000033020.14_cds_8_0_chr7_97873119_r	0	-
chr7	98001264	98002329	ENSMUST00000094161.11_cds_3_0_chr7_98001265_r	0	-
chr7	98092631	98093390	ENSMUST00000206435.2_cds_1_0_chr7_98092632_f	0	+
chr7	98098948	98099244	ENSMUST00000206435.2_cds_2_0_chr7_98098949_f	0	+
chr7	98120220	98120395	ENSMUST00000205350.2_cds_1_0_chr7_98120221_f	0	+
chr7	98259873	98260072	ENSMUST00000038359.6_cds_13_0_chr7_98259874_r	0	-
chr7	98275672	98275927	ENSMUST00000038359.6_cds_8_0_chr7_98275673_r	0	-
chr7	98364188	98366110	ENSMUST00000033009.16_cds_4_0_chr7_98364189_f	0	+
chr7	98496380	98496658	ENSMUST00000067495.9_cds_4_0_chr7_98496381_f	0	+
chr7	98499433	98499726	ENSMUST00000067495.9_cds_5_0_chr7_98499434_f	0	+
chr7	98537096	98537799	ENSMUST00000037968.10_cds_14_0_chr7_98537097_r	0	-
chr7	99102199	99102350	ENSMUST00000037528.10_cds_11_0_chr7_99102200_f	0	+
chr7	99102990	99103209	ENSMUST00000037528.10_cds_12_0_chr7_99102991_f	0	+
chr7	99117457	99118311	ENSMUST00000037359.9_cds_1_0_chr7_99117458_f	0	+
chr7	99311653	99311817	ENSMUST00000032985.11_cds_10_0_chr7_99311654_r	0	-
chr7	99316098	99316456	ENSMUST00000032985.11_cds_8_0_chr7_99316099_r	0	-
chr7	99462464	99463514	ENSMUST00000036331.7_cds_2_0_chr7_99462465_r	0	-
chr7	99574508	99575690	ENSMUST00000080817.6_cds_5_0_chr7_99574509_r	0	-
chr7	99592165	99592312	ENSMUST00000080817.6_cds_2_0_chr7_99592166_r	0	-
chr7	99677858	99678053	ENSMUST00000032977.11_cds_7_0_chr7_99677859_f	0	+
chr7	99757718	99757758	ENSMUST00000032969.14_cds_3_0_chr7_99757719_r	0	-
chr7	99966248	99966317	ENSMUST00000057023.12_cds_10_0_chr7_99966249_f	0	+
chr7	100023470	100023740	ENSMUST00000051777.15_cds_1_0_chr7_100023471_f	0	+
chr7	100040139	100040387	ENSMUST00000051777.15_cds_4_0_chr7_100040140_f	0	+
chr7	100044374	100044507	ENSMUST00000051777.15_cds_5_0_chr7_100044375_f	0	+
chr7	100065255	100065747	ENSMUST00000051777.15_cds_13_0_chr7_100065256_f	0	+
chr7	100084964	100085303	ENSMUST00000051777.15_cds_23_0_chr7_100084965_f	0	+
chr7	100100775	100100996	ENSMUST00000051777.15_cds_29_0_chr7_100100776_f	0	+
chr7	100131781	100131962	ENSMUST00000032958.14_cds_5_0_chr7_100131782_f	0	+
chr7	100280948	100281060	ENSMUST00000032946.10_cds_4_0_chr7_100280949_f	0	+
chr7	100499271	100499529	ENSMUST00000008462.11_cds_5_0_chr7_100499272_r	0	-
chr7	100522606	100522803	ENSMUST00000107032.3_cds_20_0_chr7_100522607_r	0	-
chr7	100525619	100525889	ENSMUST00000107032.3_cds_19_0_chr7_100525620_r	0	-
chr7	100530385	100530599	ENSMUST00000107032.3_cds_10_0_chr7_100530386_r	0	-
chr7	100534883	100535066	ENSMUST00000107032.3_cds_2_0_chr7_100534884_r	0	-
chr7	100945963	100946215	ENSMUST00000120267.9_cds_4_0_chr7_100945964_r	0	-
chr7	101039270	101039470	ENSMUST00000084895.12_cds_8_0_chr7_101039271_f	0	+
chr7	101049598	101049811	ENSMUST00000084895.12_cds_18_0_chr7_101049599_f	0	+
chr7	101050829	101050916	ENSMUST00000084895.12_cds_21_0_chr7_101050830_f	0	+
chr7	101053171	101053285	ENSMUST00000084895.12_cds_24_0_chr7_101053172_f	0	+
chr7	101151060	101151135	ENSMUST00000084894.15_cds_10_0_chr7_101151061_f	0	+
chr7	101153777	101153955	ENSMUST00000084894.15_cds_18_0_chr7_101153778_f	0	+
chr7	101482742	101482893	ENSMUST00000035836.14_cds_3_0_chr7_101482743_r	0	-
chr7	101645229	101645347	ENSMUST00000084852.13_cds_10_0_chr7_101645230_f	0	+
chr7	101660039	101660286	ENSMUST00000084852.13_cds_18_0_chr7_101660040_f	0	+
chr7	101661087	101661316	ENSMUST00000084852.13_cds_19_0_chr7_101661088_f	0	+
chr7	101725003	101725159	ENSMUST00000084843.10_cds_3_0_chr7_101725004_f	0	+
chr7	101738307	101738508	ENSMUST00000084843.10_cds_15_0_chr7_101738308_f	0	+
chr7	101762293	101762826	ENSMUST00000084830.2_cds_3_0_chr7_101762294_r	0	-
chr7	101779022	101779289	ENSMUST00000210682.2_cds_24_0_chr7_101779023_r	0	-
chr7	101803001	101803300	ENSMUST00000070165.7_cds_15_0_chr7_101803002_r	0	-
chr7	101818569	101818710	ENSMUST00000070165.7_cds_11_0_chr7_101818570_r	0	-
chr7	101843867	101844044	ENSMUST00000070165.7_cds_3_0_chr7_101843868_r	0	-
chr7	102064544	102064722	ENSMUST00000033289.6_cds_5_0_chr7_102064545_f	0	+
chr7	102095756	102095934	ENSMUST00000033283.10_cds_2_0_chr7_102095757_f	0	+
chr7	102237000	102237948	ENSMUST00000213540.3_cds_1_0_chr7_102237001_r	0	-
chr7	102253562	102254516	ENSMUST00000215712.2_cds_2_0_chr7_102253563_f	0	+
chr7	102289454	102290408	ENSMUST00000214841.3_cds_2_0_chr7_102289455_f	0	+
chr7	102319128	102320103	ENSMUST00000213485.2_cds_2_0_chr7_102319129_f	0	+
chr7	102329343	102329604	ENSMUST00000082175.7_cds_3_0_chr7_102329344_r	0	-
chr7	102358467	102359421	ENSMUST00000094124.5_cds_1_0_chr7_102358468_f	0	+
chr7	102558075	102559044	ENSMUST00000214160.2_cds_1_0_chr7_102558076_r	0	-
chr7	102603870	102604806	ENSMUST00000213477.2_cds_2_0_chr7_102603871_r	0	-
chr7	102633427	102634369	ENSMUST00000215606.2_cds_1_0_chr7_102633428_r	0	-
chr7	102821897	102822842	ENSMUST00000216581.2_cds_2_0_chr7_102821898_r	0	-
chr7	103141123	103142083	ENSMUST00000216075.2_cds_3_0_chr7_103141124_r	0	-
chr7	103436519	103437482	ENSMUST00000183254.3_cds_1_0_chr7_103436520_r	0	-
chr7	103586588	103587542	ENSMUST00000214711.2_cds_1_0_chr7_103586589_f	0	+
chr7	103670578	103671523	ENSMUST00000218535.2_cds_2_0_chr7_103670579_r	0	-
chr7	103689004	103689943	ENSMUST00000213214.2_cds_1_0_chr7_103689005_f	0	+
chr7	103698614	103699559	ENSMUST00000214299.2_cds_1_0_chr7_103698615_r	0	-
chr7	103755487	103756426	ENSMUST00000214099.2_cds_1_0_chr7_103755488_f	0	+
chr7	103828662	103829613	ENSMUST00000216612.3_cds_1_0_chr7_103828663_r	0	-
chr7	103997134	103997554	ENSMUST00000059037.15_cds_1_0_chr7_103997135_r	0	-
chr7	104266887	104267853	ENSMUST00000215575.3_cds_1_0_chr7_104266888_f	0	+
chr7	104684406	104685360	ENSMUST00000219602.2_cds_1_0_chr7_104684407_f	0	+
chr7	104792556	104793498	ENSMUST00000209879.3_cds_3_0_chr7_104792557_r	0	-
chr7	104829567	104830563	ENSMUST00000209409.3_cds_2_0_chr7_104829568_r	0	-
chr7	104985952	104986921	ENSMUST00000213290.2_cds_1_0_chr7_104985953_r	0	-
chr7	105032987	105033779	ENSMUST00000048079.14_cds_8_0_chr7_105032988_r	0	-
chr7	105038460	105039099	ENSMUST00000048079.14_cds_2_0_chr7_105038461_r	0	-
chr7	105083201	105083451	ENSMUST00000033189.6_cds_2_0_chr7_105083202_f	0	+
chr7	105342527	105345405	ENSMUST00000145988.9_cds_21_0_chr7_105342528_f	0	+
chr7	105352244	105353853	ENSMUST00000145988.9_cds_25_0_chr7_105352245_f	0	+
chr7	105358074	105358257	ENSMUST00000145988.9_cds_30_0_chr7_105358075_f	0	+
chr7	105358953	105359416	ENSMUST00000145988.9_cds_32_0_chr7_105358954_f	0	+
chr7	105362821	105363790	ENSMUST00000145988.9_cds_36_0_chr7_105362822_f	0	+
chr7	105364584	105364783	ENSMUST00000145988.9_cds_39_0_chr7_105364585_f	0	+
chr7	105407601	105408480	ENSMUST00000078482.13_cds_13_0_chr7_105407602_r	0	-
chr7	105413350	105414376	ENSMUST00000078482.13_cds_5_0_chr7_105413351_r	0	-
chr7	105420639	105422418	ENSMUST00000078482.13_cds_1_0_chr7_105420640_r	0	-
chr7	106389255	106390206	ENSMUST00000215952.2_cds_1_0_chr7_106389256_r	0	-
chr7	106472499	106473450	ENSMUST00000213721.2_cds_1_0_chr7_106472500_r	0	-
chr7	106600081	106601065	ENSMUST00000208147.3_cds_3_0_chr7_106600082_r	0	-
chr7	106696673	106697621	ENSMUST00000210568.4_cds_1_0_chr7_106696674_f	0	+
chr7	107024253	107024605	ENSMUST00000073459.12_cds_1_0_chr7_107024254_f	0	+
chr7	107356117	107356190	ENSMUST00000052438.8_cds_2_0_chr7_107356118_r	0	-
chr7	108539850	108539987	ENSMUST00000033342.7_cds_5_0_chr7_108539851_f	0	+
chr7	108623696	108623864	ENSMUST00000033341.12_cds_4_0_chr7_108623697_f	0	+
chr7	108625796	108625994	ENSMUST00000033341.12_cds_6_0_chr7_108625797_f	0	+
chr7	108742662	108742876	ENSMUST00000208136.2_cds_1_0_chr7_108742663_r	0	-
chr7	109059699	109060221	ENSMUST00000033339.8_cds_10_0_chr7_109059700_r	0	-
chr7	109074258	109075166	ENSMUST00000033339.8_cds_8_0_chr7_109074259_r	0	-
chr7	109138868	109139053	ENSMUST00000077909.9_cds_8_0_chr7_109138869_r	0	-
chr7	109141526	109141742	ENSMUST00000077909.9_cds_5_0_chr7_109141527_r	0	-
chr7	109498250	109498369	ENSMUST00000080437.13_cds_17_0_chr7_109498251_r	0	-
chr7	109500266	109500388	ENSMUST00000080437.13_cds_15_0_chr7_109500267_r	0	-
chr7	109532819	109533477	ENSMUST00000080437.13_cds_3_0_chr7_109532820_r	0	-
chr7	109630814	109630973	ENSMUST00000084731.5_cds_3_0_chr7_109630815_f	0	+
chr7	109647335	109647464	ENSMUST00000084731.5_cds_15_0_chr7_109647336_f	0	+
chr7	109974778	109975035	ENSMUST00000164759.8_cds_18_0_chr7_109974779_r	0	-
chr7	110452903	110453200	ENSMUST00000033050.5_cds_3_0_chr7_110452904_r	0	-
chr7	110495000	110495142	ENSMUST00000005751.13_cds_14_0_chr7_110495001_r	0	-
chr7	110522667	110523279	ENSMUST00000005751.13_cds_8_0_chr7_110522668_r	0	-
chr7	110650151	110650287	ENSMUST00000005749.6_cds_19_0_chr7_110650152_f	0	+
chr7	111198163	111198330	ENSMUST00000049430.15_cds_2_0_chr7_111198164_r	0	-
chr7	111717417	111717637	ENSMUST00000033036.7_cds_7_0_chr7_111717418_r	0	-
chr7	111917592	111917850	ENSMUST00000037991.12_cds_6_0_chr7_111917593_f	0	+
chr7	111921722	111921870	ENSMUST00000037991.12_cds_10_0_chr7_111921723_f	0	+
chr7	111934144	111934363	ENSMUST00000037991.12_cds_16_0_chr7_111934145_f	0	+
chr7	112898393	112898640	ENSMUST00000047321.9_cds_12_0_chr7_112898394_f	0	+
chr7	113151141	113151209	ENSMUST00000033018.15_cds_8_0_chr7_113151142_f	0	+
chr7	113630999	113631182	ENSMUST00000046687.16_cds_10_0_chr7_113631000_f	0	+
chr7	113633389	113633554	ENSMUST00000046687.16_cds_13_0_chr7_113633390_f	0	+
chr7	113635783	113636047	ENSMUST00000046687.16_cds_14_0_chr7_113635784_f	0	+
chr7	113647398	113647486	ENSMUST00000069449.7_cds_5_0_chr7_113647399_r	0	-
chr7	115088897	115089131	ENSMUST00000169129.8_cds_12_0_chr7_115088898_r	0	-
chr7	115736424	115736613	ENSMUST00000084664.11_cds_17_0_chr7_115736425_r	0	-
chr7	115739511	115739738	ENSMUST00000084664.11_cds_16_0_chr7_115739512_r	0	-
chr7	115763266	115763731	ENSMUST00000084664.11_cds_7_0_chr7_115763267_r	0	-
chr7	115769896	115770072	ENSMUST00000084664.11_cds_6_0_chr7_115769897_r	0	-
chr7	117147818	117148332	ENSMUST00000032892.7_cds_2_0_chr7_117147819_f	0	+
chr7	117266522	117266845	ENSMUST00000032892.7_cds_11_0_chr7_117266523_f	0	+
chr7	117736096	117736276	ENSMUST00000032891.15_cds_60_0_chr7_117736097_r	0	-
chr7	117742480	117742615	ENSMUST00000032891.15_cds_54_0_chr7_117742481_r	0	-
chr7	117744553	117745023	ENSMUST00000032891.15_cds_53_0_chr7_117744554_r	0	-
chr7	117747956	117748183	ENSMUST00000032891.15_cds_50_0_chr7_117747957_r	0	-
chr7	117753394	117753674	ENSMUST00000032891.15_cds_47_0_chr7_117753395_r	0	-
chr7	117757216	117757465	ENSMUST00000032891.15_cds_41_0_chr7_117757217_r	0	-
chr7	117758813	117759043	ENSMUST00000032891.15_cds_40_0_chr7_117758814_r	0	-
chr7	117759384	117759631	ENSMUST00000032891.15_cds_39_0_chr7_117759385_r	0	-
chr7	117762374	117762597	ENSMUST00000032891.15_cds_38_0_chr7_117762375_r	0	-
chr7	117765192	117765347	ENSMUST00000032891.15_cds_37_0_chr7_117765193_r	0	-
chr7	117785256	117785397	ENSMUST00000032891.15_cds_18_0_chr7_117785257_r	0	-
chr7	117795033	117795258	ENSMUST00000032891.15_cds_10_0_chr7_117795034_r	0	-
chr7	117811642	117811798	ENSMUST00000032891.15_cds_2_0_chr7_117811643_r	0	-
chr7	118033055	118033675	ENSMUST00000081574.8_cds_4_0_chr7_118033056_r	0	-
chr7	118146826	118146944	ENSMUST00000044195.6_cds_9_0_chr7_118146827_r	0	-
chr7	118165407	118165648	ENSMUST00000044195.6_cds_1_0_chr7_118165408_r	0	-
chr7	118239142	118239230	ENSMUST00000057320.8_cds_2_0_chr7_118239143_f	0	+
chr7	118317189	118317318	ENSMUST00000106557.8_cds_3_0_chr7_118317190_f	0	+
chr7	118345597	118345765	ENSMUST00000059390.13_cds_2_0_chr7_118345598_f	0	+
chr7	118403326	118403407	ENSMUST00000033280.14_cds_14_0_chr7_118403327_f	0	+
chr7	118472043	118472117	ENSMUST00000098087.9_cds_1_0_chr7_118472044_f	0	+
chr7	119053424	119053871	ENSMUST00000033255.8_cds_2_0_chr7_119053425_r	0	-
chr7	119232284	119232495	ENSMUST00000047929.13_cds_2_0_chr7_119232285_f	0	+
chr7	119258323	119258423	ENSMUST00000047929.13_cds_11_0_chr7_119258324_f	0	+
chr7	119315894	119316292	ENSMUST00000033236.9_cds_3_0_chr7_119315895_r	0	-
chr7	119384218	119384356	ENSMUST00000106529.8_cds_15_0_chr7_119384219_f	0	+
chr7	119404365	119404509	ENSMUST00000033218.15_cds_4_0_chr7_119404366_f	0	+
chr7	119574288	119574468	ENSMUST00000209154.3_cds_42_0_chr7_119574289_r	0	-
chr7	119618913	119619048	ENSMUST00000209154.3_cds_33_0_chr7_119618914_r	0	-
chr7	119789674	119789796	ENSMUST00000033198.6_cds_5_0_chr7_119789675_r	0	-
chr7	119917974	119918145	ENSMUST00000084640.3_cds_27_0_chr7_119917975_f	0	+
chr7	119960567	119960778	ENSMUST00000121265.7_cds_14_0_chr7_119960568_f	0	+
chr7	120329699	120329884	ENSMUST00000060175.8_cds_2_0_chr7_120329700_f	0	+
chr7	120374598	120374724	ENSMUST00000166668.9_cds_10_0_chr7_120374599_f	0	+
chr7	120490818	120490953	ENSMUST00000047875.16_cds_13_0_chr7_120490819_f	0	+
chr7	120533055	120533147	ENSMUST00000033173.15_cds_11_0_chr7_120533056_f	0	+
chr7	120533995	120534116	ENSMUST00000033173.15_cds_12_0_chr7_120533996_f	0	+
chr7	120669713	120670073	ENSMUST00000047194.4_cds_1_0_chr7_120669714_r	0	-
chr7	120698358	120698490	ENSMUST00000047025.15_cds_6_0_chr7_120698359_f	0	+
chr7	120717764	120717888	ENSMUST00000047025.15_cds_11_0_chr7_120717765_f	0	+
chr7	120759552	120759748	ENSMUST00000047025.15_cds_27_0_chr7_120759553_f	0	+
chr7	121247406	121248974	ENSMUST00000046929.7_cds_15_0_chr7_121247407_r	0	-
chr7	121258110	121258336	ENSMUST00000046929.7_cds_12_0_chr7_121258111_r	0	-
chr7	121278607	121278745	ENSMUST00000046929.7_cds_1_0_chr7_121278608_r	0	-
chr7	121511627	121511735	ENSMUST00000033161.7_cds_6_0_chr7_121511628_f	0	+
chr7	121536176	121536363	ENSMUST00000057576.8_cds_11_0_chr7_121536177_r	0	-
chr7	121555152	121555351	ENSMUST00000057576.8_cds_6_0_chr7_121555153_r	0	-
chr7	121606479	121606603	ENSMUST00000033160.15_cds_4_0_chr7_121606480_r	0	-
chr7	121643524	121643655	ENSMUST00000033159.4_cds_6_0_chr7_121643525_r	0	-
chr7	121647324	121647797	ENSMUST00000033159.4_cds_3_0_chr7_121647325_r	0	-
chr7	121654781	121654971	ENSMUST00000033159.4_cds_2_0_chr7_121654782_r	0	-
chr7	121723479	121724150	ENSMUST00000098068.10_cds_4_0_chr7_121723480_r	0	-
chr7	121726271	121727666	ENSMUST00000098068.10_cds_3_0_chr7_121726272_r	0	-
chr7	121770885	121771033	ENSMUST00000033153.9_cds_17_0_chr7_121770886_r	0	-
chr7	122057266	122057395	ENSMUST00000064921.5_cds_4_0_chr7_122057267_f	0	+
chr7	122596165	122596528	ENSMUST00000052135.14_cds_14_0_chr7_122596166_f	0	+
chr7	122761716	122762100	ENSMUST00000094053.7_cds_4_0_chr7_122761717_f	0	+
chr7	122781468	122781676	ENSMUST00000094053.7_cds_15_0_chr7_122781469_f	0	+
chr7	122786575	122786716	ENSMUST00000094053.7_cds_18_0_chr7_122786576_f	0	+
chr7	122789067	122789289	ENSMUST00000094053.7_cds_20_0_chr7_122789068_f	0	+
chr7	122791801	122792174	ENSMUST00000094053.7_cds_23_0_chr7_122791802_f	0	+
chr7	122834842	122834977	ENSMUST00000033035.13_cds_2_0_chr7_122834843_f	0	+
chr7	122891258	122891428	ENSMUST00000098060.5_cds_16_0_chr7_122891259_r	0	-
chr7	125051408	125051900	ENSMUST00000033010.9_cds_1_0_chr7_125051409_f	0	+
chr7	125085509	125085656	ENSMUST00000033006.14_cds_1_0_chr7_125085510_r	0	-
chr7	125243045	125243544	ENSMUST00000055506.9_cds_33_0_chr7_125243046_r	0	-
chr7	125244686	125244976	ENSMUST00000055506.9_cds_32_0_chr7_125244687_r	0	-
chr7	125262579	125262718	ENSMUST00000055506.9_cds_19_0_chr7_125262580_r	0	-
chr7	125268320	125268590	ENSMUST00000055506.9_cds_14_0_chr7_125268321_r	0	-
chr7	125275654	125275857	ENSMUST00000055506.9_cds_9_0_chr7_125275655_r	0	-
chr7	125276472	125276788	ENSMUST00000055506.9_cds_8_0_chr7_125276473_r	0	-
chr7	125712828	125712975	ENSMUST00000009344.16_cds_15_0_chr7_125712829_r	0	-
chr7	125973093	125973245	ENSMUST00000032994.15_cds_3_0_chr7_125973094_r	0	-
chr7	126037733	126038078	ENSMUST00000106405.2_cds_3_0_chr7_126037734_f	0	+
chr7	126043301	126043479	ENSMUST00000106405.2_cds_7_0_chr7_126043302_f	0	+
chr7	126097276	126097477	ENSMUST00000040202.15_cds_7_0_chr7_126097277_r	0	-
chr7	126151146	126151510	ENSMUST00000032992.7_cds_15_0_chr7_126151147_r	0	-
chr7	126155454	126155679	ENSMUST00000032992.7_cds_14_0_chr7_126155455_r	0	-
chr7	126190162	126190321	ENSMUST00000058429.6_cds_3_0_chr7_126190163_r	0	-
chr7	126291492	126291831	ENSMUST00000144897.2_cds_2_0_chr7_126291493_r	0	-
chr7	126382016	126382284	ENSMUST00000094037.5_cds_2_0_chr7_126382017_f	0	+
chr7	126467281	126467494	ENSMUST00000071268.11_cds_16_0_chr7_126467282_r	0	-
chr7	126529804	126529974	ENSMUST00000032924.6_cds_1_0_chr7_126529805_f	0	+
chr7	126562734	126562929	ENSMUST00000106332.3_cds_11_0_chr7_126562735_f	0	+
chr7	126587489	126587616	ENSMUST00000165096.9_cds_12_0_chr7_126587490_r	0	-
chr7	126588717	126589104	ENSMUST00000165096.9_cds_10_0_chr7_126588718_r	0	-
chr7	126592691	126592973	ENSMUST00000165096.9_cds_7_0_chr7_126592692_r	0	-
chr7	126594907	126595144	ENSMUST00000165096.9_cds_6_0_chr7_126594908_r	0	-
chr7	126798904	126799094	ENSMUST00000120705.3_cds_6_0_chr7_126798905_r	0	-
chr7	126983468	126984802	ENSMUST00000049052.4_cds_2_0_chr7_126983469_r	0	-
chr7	127120647	127120833	ENSMUST00000186672.7_cds_4_0_chr7_127120648_f	0	+
chr7	127133946	127134133	ENSMUST00000186672.7_cds_17_0_chr7_127133947_f	0	+
chr7	127139422	127139605	ENSMUST00000187040.7_cds_22_0_chr7_127139423_f	0	+
chr7	127148311	127148577	ENSMUST00000186954.5_cds_21_0_chr7_127148312_f	0	+
chr7	127148704	127148907	ENSMUST00000186954.5_cds_22_0_chr7_127148705_f	0	+
chr7	127189678	127189885	ENSMUST00000033088.8_cds_3_0_chr7_127189679_f	0	+
chr7	127199477	127199618	ENSMUST00000033088.8_cds_15_0_chr7_127199478_f	0	+
chr7	127318382	127318841	ENSMUST00000076091.4_cds_2_0_chr7_127318383_r	0	-
chr7	127351181	127351693	ENSMUST00000033081.14_cds_6_0_chr7_127351182_f	0	+
chr7	127351268	127351693	ENSMUST00000186116.7_cds_6_0_chr7_127351269_f	0	+
chr7	127384019	127384908	ENSMUST00000047075.14_cds_6_0_chr7_127384020_f	0	+
chr7	127385052	127385844	ENSMUST00000047075.14_cds_7_0_chr7_127385053_f	0	+
chr7	127394814	127395870	ENSMUST00000047075.14_cds_13_0_chr7_127394815_f	0	+
chr7	127396245	127396418	ENSMUST00000047075.14_cds_14_0_chr7_127396246_f	0	+
chr7	127488105	127488371	ENSMUST00000121394.3_cds_3_0_chr7_127488106_r	0	-
chr7	127514550	127514726	ENSMUST00000033070.9_cds_2_0_chr7_127514551_f	0	+
chr7	127533310	127533452	ENSMUST00000118755.8_cds_11_0_chr7_127533311_r	0	-
chr7	127543813	127544094	ENSMUST00000118755.8_cds_4_0_chr7_127543814_r	0	-
chr7	127571725	127571942	ENSMUST00000077609.12_cds_5_0_chr7_127571726_f	0	+
chr7	127785402	127785476	ENSMUST00000033051.16_cds_10_0_chr7_127785403_f	0	+
chr7	127839254	127840041	ENSMUST00000044660.6_cds_2_0_chr7_127839255_f	0	+
chr7	127841351	127841848	ENSMUST00000044660.6_cds_3_0_chr7_127841352_f	0	+
chr7	127866508	127866673	ENSMUST00000033045.11_cds_2_0_chr7_127866509_f	0	+
chr7	127867084	127867190	ENSMUST00000033045.11_cds_3_0_chr7_127867085_f	0	+
chr7	127884284	127884386	ENSMUST00000033044.16_cds_5_0_chr7_127884285_r	0	-
chr7	129208240	129208436	ENSMUST00000084519.7_cds_7_0_chr7_129208241_f	0	+
chr7	129779404	129779595	ENSMUST00000117073.2_cds_9_0_chr7_129779405_r	0	-
chr7	129820727	129820851	ENSMUST00000117073.2_cds_2_0_chr7_129820728_r	0	-
chr7	130499054	130499180	ENSMUST00000048180.12_cds_3_0_chr7_130499055_f	0	+
chr7	130639551	130639863	ENSMUST00000213064.3_cds_2_0_chr7_130639552_f	0	+
chr7	130651639	130651963	ENSMUST00000084509.7_cds_7_0_chr7_130651640_f	0	+
chr7	130785207	130785522	ENSMUST00000208921.4_cds_2_0_chr7_130785208_f	0	+
chr7	130789793	130790108	ENSMUST00000208921.4_cds_3_0_chr7_130789794_f	0	+
chr7	130848218	130848536	ENSMUST00000050586.6_cds_20_0_chr7_130848219_f	0	+
chr7	130864396	130864708	ENSMUST00000208921.4_cds_32_0_chr7_130864397_f	0	+
chr7	130867547	130867859	ENSMUST00000208921.4_cds_35_0_chr7_130867548_f	0	+
chr7	130870574	130870889	ENSMUST00000208921.4_cds_38_0_chr7_130870575_f	0	+
chr7	130899935	130900247	ENSMUST00000208921.4_cds_66_0_chr7_130899936_f	0	+
chr7	131167921	131168080	ENSMUST00000084502.7_cds_4_0_chr7_131167922_f	0	+
chr7	131656459	131656757	ENSMUST00000033149.5_cds_10_0_chr7_131656460_r	0	-
chr7	131843145	131843293	ENSMUST00000077472.10_cds_6_0_chr7_131843146_r	0	-
chr7	131864411	131864568	ENSMUST00000077472.10_cds_4_0_chr7_131864412_r	0	-
chr7	131870647	131870987	ENSMUST00000077472.10_cds_2_0_chr7_131870648_r	0	-
chr7	132551313	132552164	ENSMUST00000215716.2_cds_1_0_chr7_132551314_f	0	+
chr7	132584411	132584641	ENSMUST00000106157.8_cds_8_0_chr7_132584412_f	0	+
chr7	132600919	132601074	ENSMUST00000166439.8_cds_2_0_chr7_132600920_r	0	-
chr7	134342714	134342863	ENSMUST00000084488.5_cds_5_0_chr7_134342715_f	0	+
chr7	134373195	134373299	ENSMUST00000084488.5_cds_16_0_chr7_134373196_f	0	+
chr7	134406270	134406379	ENSMUST00000084488.5_cds_22_0_chr7_134406271_f	0	+
chr7	134519371	134520528	ENSMUST00000171394.3_cds_1_0_chr7_134519372_r	0	-
chr7	135013327	135013761	ENSMUST00000060356.8_cds_1_0_chr7_135013328_f	0	+
chr7	136723217	136723357	ENSMUST00000081510.4_cds_3_0_chr7_136723218_f	0	+
chr7	136729613	136729823	ENSMUST00000081510.4_cds_4_0_chr7_136729614_f	0	+
chr7	136800220	136800418	ENSMUST00000106118.10_cds_15_0_chr7_136800221_r	0	-
chr7	138470138	138470236	ENSMUST00000041097.13_cds_2_0_chr7_138470139_f	0	+
chr7	138591117	138591252	ENSMUST00000106111.9_cds_1_0_chr7_138591118_f	0	+
chr7	138609032	138609530	ENSMUST00000106111.9_cds_2_0_chr7_138609033_f	0	+
chr7	138619252	138619468	ENSMUST00000166163.4_cds_3_0_chr7_138619253_f	0	+
chr7	138671777	138671942	ENSMUST00000026551.15_cds_3_0_chr7_138671778_f	0	+
chr7	139201108	139201297	ENSMUST00000129990.9_cds_39_0_chr7_139201109_r	0	-
chr7	139222751	139222890	ENSMUST00000129990.9_cds_25_0_chr7_139222752_r	0	-
chr7	139230702	139230869	ENSMUST00000129990.9_cds_21_0_chr7_139230703_r	0	-
chr7	139454882	139456110	ENSMUST00000026548.14_cds_7_0_chr7_139454883_f	0	+
chr7	139481017	139481216	ENSMUST00000053445.18_cds_1_0_chr7_139481018_f	0	+
chr7	139490124	139490861	ENSMUST00000053445.18_cds_5_0_chr7_139490125_f	0	+
chr7	139500817	139501431	ENSMUST00000053445.18_cds_13_0_chr7_139500818_f	0	+
chr7	139510822	139511002	ENSMUST00000053445.18_cds_22_0_chr7_139510823_f	0	+
chr7	139556984	139557135	ENSMUST00000097970.9_cds_2_0_chr7_139556985_r	0	-
chr7	139756034	139756970	ENSMUST00000209314.3_cds_2_0_chr7_139756035_f	0	+
chr7	139802069	139802363	ENSMUST00000209398.2_cds_2_0_chr7_139802070_f	0	+
chr7	139808416	139808731	ENSMUST00000209398.2_cds_9_0_chr7_139808417_f	0	+
chr7	139828733	139829042	ENSMUST00000093984.3_cds_2_0_chr7_139828734_f	0	+
chr7	139875752	139876058	ENSMUST00000093984.3_cds_4_0_chr7_139875753_f	0	+
chr7	139876198	139876516	ENSMUST00000093984.3_cds_5_0_chr7_139876199_f	0	+
chr7	139876597	139876912	ENSMUST00000093984.3_cds_6_0_chr7_139876598_f	0	+
chr7	139877702	139878017	ENSMUST00000093984.3_cds_9_0_chr7_139877703_f	0	+
chr7	139902613	139903543	ENSMUST00000214594.2_cds_1_0_chr7_139902614_f	0	+
chr7	140391341	140393227	ENSMUST00000106052.2_cds_2_0_chr7_140391342_r	0	-
chr7	140391401	140393227	ENSMUST00000080651.13_cds_2_0_chr7_140391402_r	0	-
chr7	140502322	140504069	ENSMUST00000183845.8_cds_3_0_chr7_140502323_f	0	+
chr7	140647022	140647157	ENSMUST00000048002.7_cds_9_0_chr7_140647023_f	0	+
chr7	140647785	140648674	ENSMUST00000048002.7_cds_13_0_chr7_140647786_f	0	+
chr7	140663967	140664172	ENSMUST00000066873.5_cds_4_0_chr7_140663968_f	0	+
chr7	140786247	140786431	ENSMUST00000047093.11_cds_7_0_chr7_140786248_f	0	+
chr7	140817409	140817615	ENSMUST00000106027.9_cds_3_0_chr7_140817410_f	0	+
chr7	140827133	140827309	ENSMUST00000106027.9_cds_7_0_chr7_140827134_f	0	+
chr7	140873825	140874397	ENSMUST00000026569.6_cds_2_0_chr7_140873826_f	0	+
chr7	140874571	140874774	ENSMUST00000026569.6_cds_3_0_chr7_140874572_f	0	+
chr7	140881377	140881599	ENSMUST00000211537.2_cds_10_0_chr7_140881378_r	0	-
chr7	140894246	140894375	ENSMUST00000080553.9_cds_7_0_chr7_140894247_r	0	-
chr7	140937154	140937229	ENSMUST00000026577.13_cds_11_0_chr7_140937155_f	0	+
chr7	140941492	140941673	ENSMUST00000026577.13_cds_18_0_chr7_140941493_f	0	+
chr7	141019915	141020066	ENSMUST00000026580.12_cds_10_0_chr7_141019916_r	0	-
chr7	141020598	141020778	ENSMUST00000026580.12_cds_7_0_chr7_141020599_r	0	-
chr7	141021524	141021734	ENSMUST00000026580.12_cds_3_0_chr7_141021525_r	0	-
chr7	141022063	141022477	ENSMUST00000026580.12_cds_2_0_chr7_141022064_r	0	-
chr7	141203530	141203694	ENSMUST00000003038.12_cds_14_0_chr7_141203531_f	0	+
chr7	141231664	141231904	ENSMUST00000239500.1_cds_23_0_chr7_141231665_r	0	-
chr7	141234132	141234382	ENSMUST00000239500.1_cds_16_0_chr7_141234133_r	0	-
chr7	141235440	141235578	ENSMUST00000239500.1_cds_12_0_chr7_141235441_r	0	-
chr7	141301210	141301394	ENSMUST00000185406.8_cds_33_0_chr7_141301211_f	0	+
chr7	141306413	141306512	ENSMUST00000185406.8_cds_43_0_chr7_141306414_f	0	+
chr7	141346716	141346930	ENSMUST00000155534.9_cds_7_0_chr7_141346717_f	0	+
chr7	141351572	141351667	ENSMUST00000155534.9_cds_15_0_chr7_141351573_f	0	+
chr7	141365960	141366211	ENSMUST00000155534.9_cds_33_0_chr7_141365961_f	0	+
chr7	141369181	141369344	ENSMUST00000155534.9_cds_40_0_chr7_141369182_f	0	+
chr7	141423490	141423595	ENSMUST00000165147.3_cds_41_0_chr7_141423491_f	0	+
chr7	141424421	141424508	ENSMUST00000165147.3_cds_44_0_chr7_141424422_f	0	+
chr7	141635596	141636767	ENSMUST00000039926.10_cds_6_0_chr7_141635597_r	0	-
chr7	141642100	141642239	ENSMUST00000039926.10_cds_2_0_chr7_141642101_r	0	-
chr7	141643680	141643911	ENSMUST00000039926.10_cds_1_0_chr7_141643681_r	0	-
chr7	142221274	142222049	ENSMUST00000228850.2_cds_1_0_chr7_142221275_r	0	-
chr7	142451702	142451927	ENSMUST00000000219.10_cds_1_0_chr7_142451703_r	0	-
chr7	142633852	142634111	ENSMUST00000009390.10_cds_15_0_chr7_142633853_r	0	-
chr7	142636459	142636798	ENSMUST00000009390.10_cds_9_0_chr7_142636460_r	0	-
chr7	142642647	142642828	ENSMUST00000009390.10_cds_2_0_chr7_142642648_r	0	-
chr7	143247934	143248120	ENSMUST00000020411.14_cds_17_0_chr7_143247935_r	0	-
chr7	143256887	143257072	ENSMUST00000020411.14_cds_9_0_chr7_143256888_r	0	-
chr7	143258705	143258877	ENSMUST00000020411.14_cds_7_0_chr7_143258706_r	0	-
chr7	143437660	143437745	ENSMUST00000152910.3_cds_5_0_chr7_143437661_f	0	+
chr7	143682800	143682971	ENSMUST00000213146.2_cds_9_0_chr7_143682801_f	0	+
chr7	143733491	143733810	ENSMUST00000105900.9_cds_1_0_chr7_143733492_f	0	+
chr7	143746153	143746267	ENSMUST00000105900.9_cds_3_0_chr7_143746154_f	0	+
chr7	143963198	143965605	ENSMUST00000097929.4_cds_8_0_chr7_143963199_f	0	+
chr7	144034821	144034987	ENSMUST00000168134.10_cds_28_0_chr7_144034822_r	0	-
chr7	144045478	144045560	ENSMUST00000168134.10_cds_20_0_chr7_144045479_r	0	-
chr7	144061865	144062001	ENSMUST00000168134.10_cds_13_0_chr7_144061866_r	0	-
chr7	144069722	144069857	ENSMUST00000168134.10_cds_8_0_chr7_144069723_r	0	-
chr7	144165350	144165552	ENSMUST00000118556.9_cds_15_0_chr7_144165351_r	0	-
chr7	144202311	144202377	ENSMUST00000152531.8_cds_5_0_chr7_144202312_r	0	-
chr7	144875130	144876096	ENSMUST00000062163.8_cds_1_0_chr7_144875131_f	0	+
chr8	3223479	3223619	ENSMUST00000091291.5_cds_11_0_chr8_3223480_r	0	-
chr8	3261378	3261700	ENSMUST00000091291.5_cds_2_0_chr8_3261379_r	0	-
chr8	3438722	3439099	ENSMUST00000098966.5_cds_10_0_chr8_3438723_f	0	+
chr8	3482618	3482869	ENSMUST00000004684.13_cds_4_0_chr8_3482619_f	0	+
chr8	3489486	3489738	ENSMUST00000004684.13_cds_7_0_chr8_3489487_f	0	+
chr8	3500780	3500914	ENSMUST00000004684.13_cds_13_0_chr8_3500781_f	0	+
chr8	3501814	3502285	ENSMUST00000004684.13_cds_16_0_chr8_3501815_f	0	+
chr8	3503037	3503371	ENSMUST00000004684.13_cds_17_0_chr8_3503038_f	0	+
chr8	3509199	3509434	ENSMUST00000004686.13_cds_4_0_chr8_3509200_r	0	-
chr8	3580961	3581167	ENSMUST00000004681.14_cds_15_0_chr8_3580962_f	0	+
chr8	3581428	3581560	ENSMUST00000004681.14_cds_16_0_chr8_3581429_f	0	+
chr8	3656503	3656820	ENSMUST00000057028.15_cds_12_0_chr8_3656504_f	0	+
chr8	3661393	3661584	ENSMUST00000019614.13_cds_13_0_chr8_3661394_r	0	-
chr8	3663798	3663950	ENSMUST00000019614.13_cds_7_0_chr8_3663799_r	0	-
chr8	3668944	3669093	ENSMUST00000019614.13_cds_1_0_chr8_3668945_r	0	-
chr8	3729023	3729590	ENSMUST00000044857.4_cds_1_0_chr8_3729024_f	0	+
chr8	4814880	4815089	ENSMUST00000022945.9_cds_3_0_chr8_4814881_r	0	-
chr8	10037404	10038418	ENSMUST00000048216.6_cds_1_0_chr8_10037405_f	0	+
chr8	10081309	10081422	ENSMUST00000033892.9_cds_3_0_chr8_10081310_f	0	+
chr8	10556922	10557128	ENSMUST00000207204.2_cds_23_0_chr8_10556923_f	0	+
chr8	10612048	10612317	ENSMUST00000207204.2_cds_27_0_chr8_10612049_f	0	+
chr8	10619411	10620731	ENSMUST00000207204.2_cds_28_0_chr8_10619412_f	0	+
chr8	10683422	10683650	ENSMUST00000207204.2_cds_31_0_chr8_10683423_f	0	+
chr8	11483653	11483824	ENSMUST00000033899.14_cds_30_0_chr8_11483654_f	0	+
chr8	11487923	11488105	ENSMUST00000033899.14_cds_33_0_chr8_11487924_f	0	+
chr8	11493830	11493947	ENSMUST00000033899.14_cds_44_0_chr8_11493831_f	0	+
chr8	11495959	11496246	ENSMUST00000033899.14_cds_46_0_chr8_11495960_f	0	+
chr8	11835712	11835914	ENSMUST00000110904.2_cds_1_0_chr8_11835713_f	0	+
chr8	11867659	11867884	ENSMUST00000074856.13_cds_14_0_chr8_11867660_f	0	+
chr8	12707445	12707657	ENSMUST00000000776.15_cds_4_0_chr8_12707446_r	0	-
chr8	12862311	12862401	ENSMUST00000033818.10_cds_2_0_chr8_12862312_f	0	+
chr8	12878448	12878646	ENSMUST00000033818.10_cds_11_0_chr8_12878449_f	0	+
chr8	12894403	12894655	ENSMUST00000033818.10_cds_18_0_chr8_12894404_f	0	+
chr8	13049948	13050063	ENSMUST00000095456.10_cds_9_0_chr8_13049949_f	0	+
chr8	13060415	13060541	ENSMUST00000095456.10_cds_21_0_chr8_13060416_f	0	+
chr8	13100625	13100861	ENSMUST00000033821.11_cds_6_0_chr8_13100626_f	0	+
chr8	13113250	13113414	ENSMUST00000033822.4_cds_1_0_chr8_13113251_f	0	+
chr8	13115244	13115358	ENSMUST00000033822.4_cds_3_0_chr8_13115245_f	0	+
chr8	13341727	13342171	ENSMUST00000045229.7_cds_1_0_chr8_13341728_f	0	+
chr8	13358345	13358466	ENSMUST00000045229.7_cds_7_0_chr8_13358346_f	0	+
chr8	13465953	13466252	ENSMUST00000209909.2_cds_6_0_chr8_13465954_f	0	+
chr8	13516626	13516855	ENSMUST00000033828.7_cds_13_0_chr8_13516627_r	0	-
chr8	13620238	13620422	ENSMUST00000117551.4_cds_22_0_chr8_13620239_r	0	-
chr8	13627359	13627568	ENSMUST00000117551.4_cds_20_0_chr8_13627360_r	0	-
chr8	13927843	13930252	ENSMUST00000051870.8_cds_1_0_chr8_13927844_f	0	+
chr8	13979255	13979440	ENSMUST00000043520.5_cds_6_0_chr8_13979256_f	0	+
chr8	14080592	14080784	ENSMUST00000110813.5_cds_4_0_chr8_14080593_r	0	-
chr8	14776928	14777998	ENSMUST00000133298.8_cds_5_0_chr8_14776929_f	0	+
chr8	14793249	14793461	ENSMUST00000133298.8_cds_6_0_chr8_14793250_f	0	+
chr8	14872342	14872695	ENSMUST00000133298.8_cds_9_0_chr8_14872343_f	0	+
chr8	14881232	14881648	ENSMUST00000133298.8_cds_12_0_chr8_14881233_f	0	+
chr8	14893497	14893650	ENSMUST00000133298.8_cds_14_0_chr8_14893498_f	0	+
chr8	14978771	14978936	ENSMUST00000084207.12_cds_2_0_chr8_14978772_f	0	+
chr8	14979963	14980245	ENSMUST00000084207.12_cds_3_0_chr8_14979964_f	0	+
chr8	15004748	15004928	ENSMUST00000084207.12_cds_12_0_chr8_15004749_f	0	+
chr8	15012517	15012663	ENSMUST00000084207.12_cds_16_0_chr8_15012518_f	0	+
chr8	15049318	15049830	ENSMUST00000084207.12_cds_28_0_chr8_15049319_f	0	+
chr8	15971728	15971905	ENSMUST00000082104.7_cds_57_0_chr8_15971729_r	0	-
chr8	16003697	16003892	ENSMUST00000082104.7_cds_50_0_chr8_16003698_r	0	-
chr8	16121297	16121501	ENSMUST00000082104.7_cds_33_0_chr8_16121298_r	0	-
chr8	18755666	18755899	ENSMUST00000033846.7_cds_3_0_chr8_18755667_r	0	-
chr8	18918908	18919024	ENSMUST00000033847.5_cds_2_0_chr8_18918909_f	0	+
chr8	18998574	18998758	ENSMUST00000095438.10_cds_1_0_chr8_18998575_r	0	-
chr8	22487498	22487702	ENSMUST00000006742.11_cds_17_0_chr8_22487499_r	0	-
chr8	22494208	22494391	ENSMUST00000006742.11_cds_13_0_chr8_22494209_r	0	-
chr8	22512312	22512570	ENSMUST00000006742.11_cds_2_0_chr8_22512313_r	0	-
chr8	22517545	22518752	ENSMUST00000006742.11_cds_1_0_chr8_22517546_r	0	-
chr8	22518004	22518752	ENSMUST00000110738.3_cds_1_0_chr8_22518005_r	0	-
chr8	22575473	22575599	ENSMUST00000169834.2_cds_15_0_chr8_22575474_r	0	-
chr8	22638498	22638699	ENSMUST00000033865.16_cds_8_0_chr8_22638499_r	0	-
chr8	22666789	22667595	ENSMUST00000046916.9_cds_3_0_chr8_22666790_r	0	-
chr8	22733012	22733972	ENSMUST00000069828.10_cds_2_0_chr8_22733013_f	0	+
chr8	22733137	22733972	ENSMUST00000162447.2_cds_1_0_chr8_22733138_f	0	+
chr8	22742168	22742327	ENSMUST00000069828.10_cds_3_0_chr8_22742169_f	0	+
chr8	22823180	22823300	ENSMUST00000077194.2_cds_14_0_chr8_22823181_f	0	+
chr8	22879829	22880088	ENSMUST00000033871.8_cds_2_0_chr8_22879830_r	0	-
chr8	23050902	23051494	ENSMUST00000067786.9_cds_7_0_chr8_23050903_f	0	+
chr8	23120358	23120498	ENSMUST00000033938.7_cds_12_0_chr8_23120359_r	0	-
chr8	23127083	23127170	ENSMUST00000033938.7_cds_10_0_chr8_23127084_r	0	-
chr8	23168805	23168930	ENSMUST00000033939.13_cds_7_0_chr8_23168806_r	0	-
chr8	23261709	23261847	ENSMUST00000033941.7_cds_3_0_chr8_23261710_f	0	+
chr8	23268118	23268314	ENSMUST00000033941.7_cds_9_0_chr8_23268119_f	0	+
chr8	23352217	23352817	ENSMUST00000044331.7_cds_2_0_chr8_23352218_f	0	+
chr8	23393123	23393232	ENSMUST00000044331.7_cds_3_0_chr8_23393124_f	0	+
chr8	23407696	23407846	ENSMUST00000238975.2_cds_8_0_chr8_23407697_f	0	+
chr8	23576934	23577120	ENSMUST00000084038.11_cds_5_0_chr8_23576935_f	0	+
chr8	23587861	23588059	ENSMUST00000084038.11_cds_13_0_chr8_23587862_f	0	+
chr8	23603961	23604186	ENSMUST00000084038.11_cds_26_0_chr8_23603962_f	0	+
chr8	23606059	23606264	ENSMUST00000084038.11_cds_29_0_chr8_23606060_f	0	+
chr8	23625573	23625850	ENSMUST00000084038.11_cds_40_0_chr8_23625574_f	0	+
chr8	23646216	23646386	ENSMUST00000071588.8_cds_1_0_chr8_23646217_f	0	+
chr8	23647597	23647831	ENSMUST00000071588.8_cds_2_0_chr8_23647598_f	0	+
chr8	23670116	23670232	ENSMUST00000167004.3_cds_7_0_chr8_23670117_r	0	-
chr8	23672678	23672979	ENSMUST00000167004.3_cds_3_0_chr8_23672679_r	0	-
chr8	24419111	24419339	ENSMUST00000042352.11_cds_4_0_chr8_24419112_f	0	+
chr8	25083108	25083228	ENSMUST00000033956.7_cds_2_0_chr8_25083109_r	0	-
chr8	25104807	25104922	ENSMUST00000033957.12_cds_17_0_chr8_25104808_r	0	-
chr8	25452875	25453104	ENSMUST00000208247.3_cds_19_0_chr8_25452876_r	0	-
chr8	25463044	25463150	ENSMUST00000208247.3_cds_14_0_chr8_25463045_r	0	-
chr8	26052153	26052344	ENSMUST00000084027.13_cds_6_0_chr8_26052154_f	0	+
chr8	26056726	26056929	ENSMUST00000084027.13_cds_8_0_chr8_26056727_f	0	+
chr8	26149756	26149911	ENSMUST00000136107.9_cds_4_0_chr8_26149757_f	0	+
chr8	26190478	26190748	ENSMUST00000139966.8_cds_17_0_chr8_26190479_f	0	+
chr8	26231627	26231836	ENSMUST00000033975.9_cds_7_0_chr8_26231628_r	0	-
chr8	26257951	26258437	ENSMUST00000038498.10_cds_4_0_chr8_26257952_r	0	-
chr8	26261106	26261361	ENSMUST00000038498.10_cds_2_0_chr8_26261107_r	0	-
chr8	26312722	26312916	ENSMUST00000068892.15_cds_11_0_chr8_26312723_r	0	-
chr8	26395904	26396040	ENSMUST00000098858.11_cds_18_0_chr8_26395905_f	0	+
chr8	26472901	26473672	ENSMUST00000061850.5_cds_4_0_chr8_26472902_r	0	-
chr8	27522261	27522353	ENSMUST00000033873.9_cds_8_0_chr8_27522262_f	0	+
chr8	27600462	27600626	ENSMUST00000033876.14_cds_5_0_chr8_27600463_f	0	+
chr8	27603313	27603512	ENSMUST00000033876.14_cds_8_0_chr8_27603314_f	0	+
chr8	27605264	27605489	ENSMUST00000033876.14_cds_11_0_chr8_27605265_f	0	+
chr8	27605682	27605902	ENSMUST00000033876.14_cds_12_0_chr8_27605683_f	0	+
chr8	27641624	27643187	ENSMUST00000054212.7_cds_3_0_chr8_27641625_r	0	-
chr8	27883641	27884524	ENSMUST00000060943.5_cds_4_0_chr8_27883642_f	0	+
chr8	27883641	27884629	ENSMUST00000211104.2_cds_4_0_chr8_27883642_f	0	+
chr8	28074611	28074951	ENSMUST00000209669.2_cds_57_0_chr8_28074612_f	0	+
chr8	29165302	29165467	ENSMUST00000168630.4_cds_15_0_chr8_29165303_r	0	-
chr8	29214248	29214434	ENSMUST00000168630.4_cds_9_0_chr8_29214249_r	0	-
chr8	29334761	29334865	ENSMUST00000168630.4_cds_3_0_chr8_29334762_r	0	-
chr8	31643536	31643723	ENSMUST00000209851.2_cds_1_0_chr8_31643537_f	0	+
chr8	31645541	31645729	ENSMUST00000209851.2_cds_3_0_chr8_31645542_f	0	+
chr8	31648620	31648783	ENSMUST00000209851.2_cds_5_0_chr8_31648621_f	0	+
chr8	31651749	31651863	ENSMUST00000033983.6_cds_7_0_chr8_31651750_r	0	-
chr8	31651818	31651901	ENSMUST00000210129.2_cds_7_0_chr8_31651819_f	0	+
chr8	31725622	31726458	ENSMUST00000066173.12_cds_3_0_chr8_31725623_f	0	+
chr8	31725622	31726557	ENSMUST00000161788.8_cds_3_0_chr8_31725623_f	0	+
chr8	34071539	34072774	ENSMUST00000009772.8_cds_2_0_chr8_34071540_f	0	+
chr8	34172620	34172707	ENSMUST00000033992.9_cds_7_0_chr8_34172621_f	0	+
chr8	34245879	34245987	ENSMUST00000167264.8_cds_3_0_chr8_34245880_f	0	+
chr8	34559664	34559807	ENSMUST00000033913.11_cds_5_0_chr8_34559665_r	0	-
chr8	34632294	34632694	ENSMUST00000033933.8_cds_2_0_chr8_34632295_f	0	+
chr8	35328668	35328840	ENSMUST00000033929.6_cds_11_0_chr8_35328669_r	0	-
chr8	35851162	35852017	ENSMUST00000070481.8_cds_1_0_chr8_35851163_f	0	+
chr8	35936281	35936524	ENSMUST00000033927.8_cds_6_0_chr8_35936282_r	0	-
chr8	36252863	36253088	ENSMUST00000207505.2_cds_12_0_chr8_36252864_f	0	+
chr8	36259710	36259923	ENSMUST00000207505.2_cds_14_0_chr8_36259711_f	0	+
chr8	36274647	36274848	ENSMUST00000207505.2_cds_25_0_chr8_36274648_f	0	+
chr8	36282464	36282942	ENSMUST00000207505.2_cds_30_0_chr8_36282465_f	0	+
chr8	36596157	36596315	ENSMUST00000110492.2_cds_3_0_chr8_36596158_f	0	+
chr8	36606505	36607266	ENSMUST00000110492.2_cds_4_0_chr8_36606506_f	0	+
chr8	36697436	36697677	ENSMUST00000239119.2_cds_4_0_chr8_36697437_r	0	-
chr8	36965481	36965635	ENSMUST00000135373.8_cds_3_0_chr8_36965482_f	0	+
chr8	37041108	37041327	ENSMUST00000033923.14_cds_10_0_chr8_37041109_r	0	-
chr8	37050694	37052121	ENSMUST00000033923.14_cds_4_0_chr8_37050695_r	0	-
chr8	40042330	40042519	ENSMUST00000026021.14_cds_8_0_chr8_40042331_r	0	-
chr8	40072918	40073105	ENSMUST00000026021.14_cds_4_0_chr8_40072919_r	0	-
chr8	40989910	40990136	ENSMUST00000098817.4_cds_4_0_chr8_40989911_f	0	+
chr8	41391126	41391424	ENSMUST00000034004.10_cds_1_0_chr8_41391127_f	0	+
chr8	41429987	41430139	ENSMUST00000034004.10_cds_2_0_chr8_41429988_f	0	+
chr8	41438570	41438864	ENSMUST00000034004.10_cds_3_0_chr8_41438571_f	0	+
chr8	41446456	41446670	ENSMUST00000051379.14_cds_9_0_chr8_41446457_r	0	-
chr8	41720223	41720401	ENSMUST00000045218.9_cds_5_0_chr8_41720224_f	0	+
chr8	41728962	41729189	ENSMUST00000045218.9_cds_11_0_chr8_41728963_f	0	+
chr8	41781805	41782062	ENSMUST00000045218.9_cds_34_0_chr8_41781806_f	0	+
chr8	45462829	45463162	ENSMUST00000189017.8_cds_3_0_chr8_45462830_f	0	+
chr8	45470871	45471082	ENSMUST00000189017.8_cds_7_0_chr8_45470872_f	0	+
chr8	45483148	45483382	ENSMUST00000189017.8_cds_11_0_chr8_45483149_f	0	+
chr8	45484301	45484691	ENSMUST00000189017.8_cds_12_0_chr8_45484302_f	0	+
chr8	45486375	45486590	ENSMUST00000189017.8_cds_13_0_chr8_45486376_f	0	+
chr8	45488501	45488645	ENSMUST00000189017.8_cds_15_0_chr8_45488502_f	0	+
chr8	45489712	45490514	ENSMUST00000189017.8_cds_17_0_chr8_45489713_f	0	+
chr8	45493570	45494033	ENSMUST00000189017.8_cds_20_0_chr8_45493571_f	0	+
chr8	45494916	45495070	ENSMUST00000189017.8_cds_21_0_chr8_45494917_f	0	+
chr8	45496959	45497591	ENSMUST00000189017.8_cds_23_0_chr8_45496960_f	0	+
chr8	45702047	45702157	ENSMUST00000034064.5_cds_7_0_chr8_45702048_r	0	-
chr8	45781149	45781262	ENSMUST00000095328.6_cds_1_0_chr8_45781150_r	0	-
chr8	45797494	45797698	ENSMUST00000093526.13_cds_9_0_chr8_45797495_r	0	-
chr8	46235838	46235997	ENSMUST00000125295.8_cds_5_0_chr8_46235839_f	0	+
chr8	46349784	46349936	ENSMUST00000034053.7_cds_1_0_chr8_46349785_f	0	+
chr8	46361505	46361693	ENSMUST00000034053.7_cds_3_0_chr8_46361506_f	0	+
chr8	46366733	46366997	ENSMUST00000210422.2_cds_4_0_chr8_46366734_f	0	+
chr8	46426540	46426640	ENSMUST00000095323.8_cds_0_0_chr8_46426541_r	0	-
chr8	46451433	46451525	ENSMUST00000053558.10_cds_2_0_chr8_46451434_r	0	-
chr8	46556551	46556738	ENSMUST00000041582.15_cds_4_0_chr8_46556552_r	0	-
chr8	46569218	46569435	ENSMUST00000041582.15_cds_2_0_chr8_46569219_r	0	-
chr8	46634754	46635023	ENSMUST00000034048.13_cds_2_0_chr8_46634755_f	0	+
chr8	47015452	47015680	ENSMUST00000034045.15_cds_5_0_chr8_47015453_f	0	+
chr8	47483450	47483630	ENSMUST00000039840.15_cds_1_0_chr8_47483451_f	0	+
chr8	48121700	48122371	ENSMUST00000080353.3_cds_1_0_chr8_48121701_r	0	-
chr8	48300428	48300593	ENSMUST00000057561.9_cds_18_0_chr8_48300429_r	0	-
chr8	48321206	48321826	ENSMUST00000057561.9_cds_10_0_chr8_48321207_r	0	-
chr8	48685042	48685173	ENSMUST00000033965.14_cds_27_0_chr8_48685043_r	0	-
chr8	48688324	48689936	ENSMUST00000033965.14_cds_26_0_chr8_48688325_r	0	-
chr8	48693279	48693576	ENSMUST00000033965.14_cds_25_0_chr8_48693280_r	0	-
chr8	48729064	48729939	ENSMUST00000033965.14_cds_22_0_chr8_48729065_r	0	-
chr8	48751820	48752082	ENSMUST00000033965.14_cds_15_0_chr8_48751821_r	0	-
chr8	48795291	48795486	ENSMUST00000033965.14_cds_8_0_chr8_48795292_r	0	-
chr8	48796266	48796477	ENSMUST00000033965.14_cds_6_0_chr8_48796267_r	0	-
chr8	48870042	48870280	ENSMUST00000033965.14_cds_2_0_chr8_48870043_r	0	-
chr8	55113806	55113932	ENSMUST00000127511.9_cds_16_0_chr8_55113807_r	0	-
chr8	56563481	56563625	ENSMUST00000000275.10_cds_7_0_chr8_56563482_f	0	+
chr8	56993900	56994068	ENSMUST00000040330.15_cds_5_0_chr8_56993901_r	0	-
chr8	58290220	58290442	ENSMUST00000204128.3_cds_9_0_chr8_58290221_r	0	-
chr8	61380265	61380452	ENSMUST00000004430.14_cds_9_0_chr8_61380266_r	0	-
chr8	61577145	61577354	ENSMUST00000034065.14_cds_29_0_chr8_61577146_f	0	+
chr8	61802433	61802736	ENSMUST00000034060.7_cds_4_0_chr8_61802434_f	0	+
chr8	61814621	61814806	ENSMUST00000034060.7_cds_6_0_chr8_61814622_f	0	+
chr8	61825541	61825801	ENSMUST00000034060.7_cds_8_0_chr8_61825542_f	0	+
chr8	61837610	61837967	ENSMUST00000034060.7_cds_10_0_chr8_61837611_f	0	+
chr8	62137768	62138111	ENSMUST00000121493.9_cds_8_0_chr8_62137769_r	0	-
chr8	64494439	64494565	ENSMUST00000066166.6_cds_16_0_chr8_64494440_r	0	-
chr8	65205682	65205880	ENSMUST00000034017.9_cds_9_0_chr8_65205683_r	0	-
chr8	65211125	65211275	ENSMUST00000034017.9_cds_7_0_chr8_65211126_r	0	-
chr8	68165753	68166011	ENSMUST00000059374.5_cds_7_0_chr8_68165754_r	0	-
chr8	68361334	68361541	ENSMUST00000212505.2_cds_4_0_chr8_68361335_r	0	-
chr8	68413038	68413431	ENSMUST00000093469.11_cds_2_0_chr8_68413039_r	0	-
chr8	68798604	68798825	ENSMUST00000066594.4_cds_7_0_chr8_68798605_f	0	+
chr8	68825271	68825366	ENSMUST00000078350.13_cds_7_0_chr8_68825272_r	0	-
chr8	68913575	68914203	ENSMUST00000078350.13_cds_3_0_chr8_68913576_r	0	-
chr8	69266217	69266370	ENSMUST00000034328.13_cds_11_0_chr8_69266218_f	0	+
chr8	69555102	69555242	ENSMUST00000006435.8_cds_5_0_chr8_69555103_f	0	+
chr8	69588154	69588811	ENSMUST00000185176.8_cds_3_0_chr8_69588155_r	0	-
chr8	69591003	69591801	ENSMUST00000185176.8_cds_2_0_chr8_69591004_r	0	-
chr8	70256109	70256309	ENSMUST00000034326.7_cds_17_0_chr8_70256110_f	0	+
chr8	70278940	70279254	ENSMUST00000034325.6_cds_2_0_chr8_70278941_f	0	+
chr8	70316961	70317200	ENSMUST00000081503.13_cds_2_0_chr8_70316962_f	0	+
chr8	70317473	70317664	ENSMUST00000081503.13_cds_3_0_chr8_70317474_f	0	+
chr8	70336936	70337215	ENSMUST00000057831.8_cds_4_0_chr8_70336937_r	0	-
chr8	70338645	70338918	ENSMUST00000057831.8_cds_2_0_chr8_70338646_r	0	-
chr8	70339083	70339182	ENSMUST00000057831.8_cds_1_0_chr8_70339084_r	0	-
chr8	70365551	70365874	ENSMUST00000177851.9_cds_9_0_chr8_70365552_r	0	-
chr8	70367168	70367448	ENSMUST00000065169.12_cds_8_0_chr8_70367169_r	0	-
chr8	70537431	70537794	ENSMUST00000007738.11_cds_2_0_chr8_70537432_f	0	+
chr8	70539457	70539781	ENSMUST00000007738.11_cds_3_0_chr8_70539458_f	0	+
chr8	70564543	70564837	ENSMUST00000002412.9_cds_5_0_chr8_70564544_r	0	-
chr8	70567638	70568037	ENSMUST00000002412.9_cds_2_0_chr8_70567639_r	0	-
chr8	70633798	70633973	ENSMUST00000002413.15_cds_9_0_chr8_70633799_f	0	+
chr8	70639118	70639426	ENSMUST00000110127.8_cds_7_0_chr8_70639119_r	0	-
chr8	70704263	70704751	ENSMUST00000093458.11_cds_4_0_chr8_70704264_f	0	+
chr8	70742701	70742823	ENSMUST00000003669.8_cds_4_0_chr8_70742702_f	0	+
chr8	70749780	70749968	ENSMUST00000008004.10_cds_4_0_chr8_70749781_r	0	-
chr8	70753628	70753752	ENSMUST00000008004.10_cds_1_0_chr8_70753629_r	0	-
chr8	70774153	70774334	ENSMUST00000140239.4_cds_2_0_chr8_70774154_f	0	+
chr8	70785622	70785840	ENSMUST00000075666.8_cds_21_0_chr8_70785623_r	0	-
chr8	70789666	70789880	ENSMUST00000075666.8_cds_14_0_chr8_70789667_r	0	-
chr8	70791046	70791211	ENSMUST00000075666.8_cds_11_0_chr8_70791047_r	0	-
chr8	70791729	70791889	ENSMUST00000075666.8_cds_9_0_chr8_70791730_r	0	-
chr8	70844510	70844813	ENSMUST00000076615.6_cds_9_0_chr8_70844511_r	0	-
chr8	70850395	70850604	ENSMUST00000076615.6_cds_7_0_chr8_70850396_r	0	-
chr8	70908115	70908298	ENSMUST00000066597.13_cds_1_0_chr8_70908116_r	0	-
chr8	71031742	71031906	ENSMUST00000093454.8_cds_3_0_chr8_71031743_f	0	+
chr8	71043343	71043515	ENSMUST00000093454.8_cds_9_0_chr8_71043344_f	0	+
chr8	71160808	71164147	ENSMUST00000212436.2_cds_2_0_chr8_71160809_f	0	+
chr8	71179492	71179698	ENSMUST00000034307.14_cds_2_0_chr8_71179493_f	0	+
chr8	71182756	71182933	ENSMUST00000239435.2_cds_3_0_chr8_71182757_f	0	+
chr8	71200463	71200628	ENSMUST00000034307.14_cds_11_0_chr8_71200464_f	0	+
chr8	71201016	71201171	ENSMUST00000034307.14_cds_13_0_chr8_71201017_f	0	+
chr8	71201871	71202054	ENSMUST00000110095.3_cds_15_0_chr8_71201872_f	0	+
chr8	71224476	71224675	ENSMUST00000034296.15_cds_5_0_chr8_71224477_r	0	-
chr8	71237371	71237537	ENSMUST00000166004.3_cds_15_0_chr8_71237372_r	0	-
chr8	71267080	71267318	ENSMUST00000000808.8_cds_8_0_chr8_71267081_f	0	+
chr8	71269527	71269683	ENSMUST00000000808.8_cds_11_0_chr8_71269528_f	0	+
chr8	71305297	71305716	ENSMUST00000110078.5_cds_3_0_chr8_71305298_r	0	-
chr8	71705714	71705898	ENSMUST00000035960.13_cds_9_0_chr8_71705715_r	0	-
chr8	71742940	71743780	ENSMUST00000168839.9_cds_1_0_chr8_71742941_f	0	+
chr8	71786270	71786475	ENSMUST00000168839.9_cds_12_0_chr8_71786271_f	0	+
chr8	71800257	71800574	ENSMUST00000168839.9_cds_20_0_chr8_71800258_f	0	+
chr8	71800974	71801838	ENSMUST00000168839.9_cds_21_0_chr8_71800975_f	0	+
chr8	71810756	71810880	ENSMUST00000168839.9_cds_35_0_chr8_71810757_f	0	+
chr8	71839993	71840221	ENSMUST00000049184.9_cds_9_0_chr8_71839994_r	0	-
chr8	71859856	71860393	ENSMUST00000119976.8_cds_4_0_chr8_71859857_f	0	+
chr8	71859916	71860393	ENSMUST00000120725.2_cds_4_0_chr8_71859917_f	0	+
chr8	71913889	71914616	ENSMUST00000008094.10_cds_1_0_chr8_71913890_r	0	-
chr8	71933079	71933886	ENSMUST00000093450.6_cds_12_0_chr8_71933080_r	0	-
chr8	71944068	71944234	ENSMUST00000007754.13_cds_6_0_chr8_71944069_f	0	+
chr8	71944720	71944999	ENSMUST00000007754.13_cds_7_0_chr8_71944721_f	0	+
chr8	71974482	71974615	ENSMUST00000207913.2_cds_2_0_chr8_71974483_r	0	-
chr8	71998190	71998310	ENSMUST00000034272.9_cds_4_0_chr8_71998191_f	0	+
chr8	72036761	72036971	ENSMUST00000034267.5_cds_8_0_chr8_72036762_f	0	+
chr8	72072295	72072415	ENSMUST00000047903.10_cds_5_0_chr8_72072296_f	0	+
chr8	72107447	72107667	ENSMUST00000030170.15_cds_15_0_chr8_72107448_r	0	-
chr8	72131845	72131991	ENSMUST00000051995.14_cds_4_0_chr8_72131846_f	0	+
chr8	72132202	72132488	ENSMUST00000051995.14_cds_5_0_chr8_72132203_f	0	+
chr8	72135975	72136103	ENSMUST00000051995.14_cds_13_0_chr8_72135976_f	0	+
chr8	72164694	72164937	ENSMUST00000146100.8_cds_18_0_chr8_72164695_r	0	-
chr8	72642763	72644756	ENSMUST00000188685.7_cds_3_0_chr8_72642764_f	0	+
chr8	72959406	72959602	ENSMUST00000098630.5_cds_3_0_chr8_72959407_r	0	-
chr8	72964216	72964328	ENSMUST00000098630.5_cds_1_0_chr8_72964217_r	0	-
chr8	73208957	73209411	ENSMUST00000064853.13_cds_4_0_chr8_73208958_f	0	+
chr8	73209059	73209411	ENSMUST00000121902.2_cds_4_0_chr8_73209060_f	0	+
chr8	73211816	73211912	ENSMUST00000064853.13_cds_5_0_chr8_73211817_f	0	+
chr8	73216921	73217160	ENSMUST00000079510.6_cds_10_0_chr8_73216922_r	0	-
chr8	73221606	73221886	ENSMUST00000079510.6_cds_7_0_chr8_73221607_r	0	-
chr8	73222218	73222363	ENSMUST00000212991.2_cds_5_0_chr8_73222219_r	0	-
chr8	73383688	73383805	ENSMUST00000161254.9_cds_2_0_chr8_73383689_f	0	+
chr8	73388774	73389072	ENSMUST00000161254.9_cds_3_0_chr8_73388775_f	0	+
chr8	73393237	73394507	ENSMUST00000161254.9_cds_4_0_chr8_73393238_f	0	+
chr8	73397531	73397735	ENSMUST00000161254.9_cds_5_0_chr8_73397532_f	0	+
chr8	73434014	73434565	ENSMUST00000161254.9_cds_16_0_chr8_73434015_f	0	+
chr8	73438220	73438519	ENSMUST00000161254.9_cds_18_0_chr8_73438221_f	0	+
chr8	73459972	73460116	ENSMUST00000004494.16_cds_4_0_chr8_73459973_f	0	+
chr8	73476346	73476896	ENSMUST00000004494.16_cds_12_0_chr8_73476347_f	0	+
chr8	73542451	73542649	ENSMUST00000119826.7_cds_14_0_chr8_73542452_r	0	-
chr8	73564034	73564313	ENSMUST00000119826.7_cds_11_0_chr8_73564035_r	0	-
chr8	73578752	73578916	ENSMUST00000119826.7_cds_10_0_chr8_73578753_r	0	-
chr8	73609835	73609961	ENSMUST00000119826.7_cds_8_0_chr8_73609836_r	0	-
chr8	73774921	73775093	ENSMUST00000119826.7_cds_5_0_chr8_73774922_r	0	-
chr8	73858458	73858760	ENSMUST00000119826.7_cds_2_0_chr8_73858459_r	0	-
chr8	75840792	75840948	ENSMUST00000164309.3_cds_5_0_chr8_75840793_f	0	+
chr8	75847407	75847551	ENSMUST00000164309.3_cds_9_0_chr8_75847408_f	0	+
chr8	75850468	75850597	ENSMUST00000164309.3_cds_13_0_chr8_75850469_f	0	+
chr8	75851428	75851571	ENSMUST00000164309.3_cds_14_0_chr8_75851429_f	0	+
chr8	77912404	77912743	ENSMUST00000034031.6_cds_3_0_chr8_77912405_f	0	+
chr8	78391604	78391745	ENSMUST00000034029.8_cds_7_0_chr8_78391605_r	0	-
chr8	78972727	78972951	ENSMUST00000049395.15_cds_5_0_chr8_78972728_f	0	+
chr8	79060182	79060411	ENSMUST00000049395.15_cds_11_0_chr8_79060183_f	0	+
chr8	79802686	79803167	ENSMUST00000119254.8_cds_3_0_chr8_79802687_f	0	+
chr8	79912226	79912418	ENSMUST00000119254.8_cds_11_0_chr8_79912227_f	0	+
chr8	80066277	80066421	ENSMUST00000066091.14_cds_6_0_chr8_80066278_r	0	-
chr8	80399396	80400611	ENSMUST00000173078.8_cds_20_0_chr8_80399397_f	0	+
chr8	80701623	80701772	ENSMUST00000079038.4_cds_11_0_chr8_80701624_r	0	-
chr8	81518017	81518243	ENSMUST00000034150.10_cds_2_0_chr8_81518018_r	0	-
chr8	81708447	81708609	ENSMUST00000042724.8_cds_9_0_chr8_81708448_r	0	-
chr8	81719824	81720018	ENSMUST00000042724.8_cds_5_0_chr8_81719825_r	0	-
chr8	83716975	83717226	ENSMUST00000078525.7_cds_1_0_chr8_83716976_f	0	+
chr8	83966459	83966666	ENSMUST00000034145.11_cds_3_0_chr8_83966460_f	0	+
chr8	84020516	84020717	ENSMUST00000034146.5_cds_2_0_chr8_84020517_f	0	+
chr8	84149649	84149865	ENSMUST00000002259.13_cds_10_0_chr8_84149650_f	0	+
chr8	84267774	84268719	ENSMUST00000209408.4_cds_1_0_chr8_84267775_f	0	+
chr8	84394524	84395475	ENSMUST00000019608.7_cds_1_0_chr8_84394525_f	0	+
chr8	84410631	84410845	ENSMUST00000005616.16_cds_5_0_chr8_84410632_r	0	-
chr8	84413668	84413813	ENSMUST00000005616.16_cds_3_0_chr8_84413669_r	0	-
chr8	84419264	84419565	ENSMUST00000005616.16_cds_1_0_chr8_84419265_r	0	-
chr8	84451397	84451627	ENSMUST00000002964.14_cds_12_0_chr8_84451398_r	0	-
chr8	84657590	84657905	ENSMUST00000045393.15_cds_6_0_chr8_84657591_f	0	+
chr8	84658596	84658782	ENSMUST00000045393.15_cds_8_0_chr8_84658597_f	0	+
chr8	84659136	84659320	ENSMUST00000045393.15_cds_10_0_chr8_84659137_f	0	+
chr8	84663825	84663954	ENSMUST00000045393.15_cds_19_0_chr8_84663826_f	0	+
chr8	84663825	84664186	ENSMUST00000132500.8_cds_18_0_chr8_84663826_f	0	+
chr8	84717056	84717183	ENSMUST00000005606.8_cds_5_0_chr8_84717057_f	0	+
chr8	84750980	84751029	ENSMUST00000055077.7_cds_1_0_chr8_84750981_f	0	+
chr8	84767302	84767460	ENSMUST00000005601.9_cds_3_0_chr8_84767303_r	0	-
chr8	84809276	84809390	ENSMUST00000211046.2_cds_5_0_chr8_84809277_f	0	+
chr8	84814334	84814701	ENSMUST00000211046.2_cds_8_0_chr8_84814335_f	0	+
chr8	84816739	84816921	ENSMUST00000211046.2_cds_9_0_chr8_84816740_f	0	+
chr8	84825386	84825821	ENSMUST00000041367.9_cds_6_0_chr8_84825387_r	0	-
chr8	84865089	84865262	ENSMUST00000040383.9_cds_13_0_chr8_84865090_r	0	-
chr8	84893209	84894319	ENSMUST00000093375.5_cds_4_0_chr8_84893210_f	0	+
chr8	84938574	84939434	ENSMUST00000039480.7_cds_13_0_chr8_84938575_r	0	-
chr8	84952444	84952795	ENSMUST00000039480.7_cds_6_0_chr8_84952445_r	0	-
chr8	84957369	84957726	ENSMUST00000039480.7_cds_2_0_chr8_84957370_r	0	-
chr8	84961531	84961733	ENSMUST00000039480.7_cds_1_0_chr8_84961532_r	0	-
chr8	85271202	85271412	ENSMUST00000121390.8_cds_10_0_chr8_85271203_f	0	+
chr8	85292576	85293022	ENSMUST00000121390.8_cds_19_0_chr8_85292577_f	0	+
chr8	85341323	85341420	ENSMUST00000121390.8_cds_36_0_chr8_85341324_f	0	+
chr8	85587940	85588059	ENSMUST00000003906.13_cds_3_0_chr8_85587941_f	0	+
chr8	85619030	85619201	ENSMUST00000003907.14_cds_4_0_chr8_85619031_r	0	-
chr8	85642083	85642220	ENSMUST00000109741.9_cds_23_0_chr8_85642084_r	0	-
chr8	85642784	85643014	ENSMUST00000109741.9_cds_21_0_chr8_85642785_r	0	-
chr8	85643181	85643388	ENSMUST00000109741.9_cds_20_0_chr8_85643182_r	0	-
chr8	85644355	85644603	ENSMUST00000109741.9_cds_19_0_chr8_85644356_r	0	-
chr8	85655850	85656011	ENSMUST00000109741.9_cds_4_0_chr8_85655851_r	0	-
chr8	85686595	85686733	ENSMUST00000065049.15_cds_4_0_chr8_85686596_r	0	-
chr8	85723792	85723880	ENSMUST00000064495.8_cds_12_0_chr8_85723793_f	0	+
chr8	85727949	85728053	ENSMUST00000064495.8_cds_18_0_chr8_85727950_f	0	+
chr8	85735829	85735984	ENSMUST00000059072.6_cds_8_0_chr8_85735830_r	0	-
chr8	85736294	85736447	ENSMUST00000059072.6_cds_6_0_chr8_85736295_r	0	-
chr8	85737997	85738231	ENSMUST00000059072.6_cds_3_0_chr8_85737998_r	0	-
chr8	85773918	85774084	ENSMUST00000093360.12_cds_10_0_chr8_85773919_f	0	+
chr8	85776564	85776790	ENSMUST00000093360.12_cds_12_0_chr8_85776565_f	0	+
chr8	85788574	85788714	ENSMUST00000095220.4_cds_1_0_chr8_85788575_f	0	+
chr8	85792449	85792598	ENSMUST00000095220.4_cds_5_0_chr8_85792450_f	0	+
chr8	85836275	85837671	ENSMUST00000211109.2_cds_4_0_chr8_85836276_r	0	-
chr8	86081795	86082196	ENSMUST00000034133.14_cds_3_0_chr8_86081796_r	0	-
chr8	86367164	86367745	ENSMUST00000209479.2_cds_8_0_chr8_86367165_r	0	-
chr8	86374344	86374573	ENSMUST00000209479.2_cds_6_0_chr8_86374345_r	0	-
chr8	86604738	86604877	ENSMUST00000053771.14_cds_3_0_chr8_86604739_f	0	+
chr8	86606339	86606439	ENSMUST00000053771.14_cds_4_0_chr8_86606340_f	0	+
chr8	86785933	86786071	ENSMUST00000053771.14_cds_31_0_chr8_86785934_f	0	+
chr8	87290463	87290619	ENSMUST00000131423.8_cds_2_0_chr8_87290464_r	0	-
chr8	87358013	87358248	ENSMUST00000034141.18_cds_1_0_chr8_87358014_f	0	+
chr8	87440530	87440721	ENSMUST00000034141.18_cds_13_0_chr8_87440531_f	0	+
chr8	87571314	87571669	ENSMUST00000034074.8_cds_6_0_chr8_87571315_r	0	-
chr8	87587053	87588738	ENSMUST00000034074.8_cds_1_0_chr8_87587054_r	0	-
chr8	88585911	88586112	ENSMUST00000052250.15_cds_1_0_chr8_88585912_r	0	-
chr8	88866519	88866607	ENSMUST00000034079.14_cds_2_0_chr8_88866520_f	0	+
chr8	88981736	88981901	ENSMUST00000118952.8_cds_11_0_chr8_88981737_f	0	+
chr8	89035268	89035472	ENSMUST00000098521.4_cds_4_0_chr8_89035269_f	0	+
chr8	89037161	89037311	ENSMUST00000098521.4_cds_6_0_chr8_89037162_f	0	+
chr8	89040716	89040844	ENSMUST00000098521.4_cds_9_0_chr8_89040717_f	0	+
chr8	89050259	89050435	ENSMUST00000098521.4_cds_20_0_chr8_89050260_f	0	+
chr8	89432003	89432507	ENSMUST00000209206.2_cds_1_0_chr8_89432004_f	0	+
chr8	89456086	89456466	ENSMUST00000209532.2_cds_7_0_chr8_89456087_f	0	+
chr8	89755005	89755446	ENSMUST00000034090.8_cds_3_0_chr8_89755006_r	0	-
chr8	90974901	90975645	ENSMUST00000109621.10_cds_6_0_chr8_90974902_r	0	-
chr8	90996856	90997111	ENSMUST00000176034.2_cds_1_0_chr8_90996857_r	0	-
chr8	91683010	91683342	ENSMUST00000048665.8_cds_3_0_chr8_91683011_f	0	+
chr8	91705509	91705627	ENSMUST00000048665.8_cds_8_0_chr8_91705510_f	0	+
chr8	91759966	91760872	ENSMUST00000048665.8_cds_31_0_chr8_91759967_f	0	+
chr8	91762953	91763226	ENSMUST00000048665.8_cds_33_0_chr8_91762954_f	0	+
chr8	91813610	91813797	ENSMUST00000034091.8_cds_7_0_chr8_91813611_f	0	+
chr8	92031346	92031645	ENSMUST00000047783.14_cds_3_0_chr8_92031347_r	0	-
chr8	92168290	92168434	ENSMUST00000069718.15_cds_3_0_chr8_92168291_f	0	+
chr8	92168290	92168499	ENSMUST00000125471.8_cds_3_0_chr8_92168291_f	0	+
chr8	93402681	93402930	ENSMUST00000034185.13_cds_1_0_chr8_93402682_f	0	+
chr8	93404842	93405445	ENSMUST00000034185.13_cds_4_0_chr8_93404843_f	0	+
chr8	93562596	93562770	ENSMUST00000034187.9_cds_5_0_chr8_93562597_f	0	+
chr8	93720644	93720773	ENSMUST00000072939.8_cds_8_0_chr8_93720645_f	0	+
chr8	93723641	93723713	ENSMUST00000072939.8_cds_12_0_chr8_93723642_f	0	+
chr8	94699794	94699942	ENSMUST00000053766.14_cds_13_0_chr8_94699795_r	0	-
chr8	94714001	94714134	ENSMUST00000053766.14_cds_5_0_chr8_94714002_r	0	-
chr8	94765592	94765738	ENSMUST00000093301.9_cds_1_0_chr8_94765593_f	0	+
chr8	94781880	94781972	ENSMUST00000060632.8_cds_5_0_chr8_94781881_f	0	+
chr8	94803579	94803711	ENSMUST00000034206.6_cds_12_0_chr8_94803580_r	0	-
chr8	94816389	94816515	ENSMUST00000034206.6_cds_2_0_chr8_94816390_r	0	-
chr8	95071421	95071521	ENSMUST00000034218.5_cds_14_0_chr8_95071422_f	0	+
chr8	95118801	95119152	ENSMUST00000211982.2_cds_2_0_chr8_95118802_f	0	+
chr8	95202322	95203985	ENSMUST00000182409.9_cds_4_0_chr8_95202323_f	0	+
chr8	95242228	95242312	ENSMUST00000211816.2_cds_38_0_chr8_95242229_f	0	+
chr8	95290584	95290718	ENSMUST00000048653.10_cds_13_0_chr8_95290585_f	0	+
chr8	95349613	95349967	ENSMUST00000060389.10_cds_1_0_chr8_95349614_f	0	+
chr8	95376380	95376483	ENSMUST00000060389.10_cds_11_0_chr8_95376381_f	0	+
chr8	95403853	95403976	ENSMUST00000034227.6_cds_2_0_chr8_95403854_r	0	-
chr8	95593084	95593274	ENSMUST00000046461.9_cds_5_0_chr8_95593085_r	0	-
chr8	95632559	95632730	ENSMUST00000077955.6_cds_6_0_chr8_95632560_r	0	-
chr8	95634342	95634552	ENSMUST00000077955.6_cds_5_0_chr8_95634343_r	0	-
chr8	95638055	95638282	ENSMUST00000077955.6_cds_2_0_chr8_95638056_r	0	-
chr8	95736133	95736402	ENSMUST00000093271.8_cds_10_0_chr8_95736134_f	0	+
chr8	95738172	95738441	ENSMUST00000093271.8_cds_12_0_chr8_95738173_f	0	+
chr8	95766887	95767162	ENSMUST00000051259.10_cds_10_0_chr8_95766888_f	0	+
chr8	95800743	95800959	ENSMUST00000058479.7_cds_12_0_chr8_95800744_f	0	+
chr8	95802877	95803072	ENSMUST00000058479.7_cds_15_0_chr8_95802878_f	0	+
chr8	95813915	95814046	ENSMUST00000034239.9_cds_2_0_chr8_95813916_f	0	+
chr8	95830038	95830162	ENSMUST00000034240.15_cds_13_0_chr8_95830039_r	0	-
chr8	95834051	95834163	ENSMUST00000034240.15_cds_9_0_chr8_95834052_r	0	-
chr8	95968816	95969036	ENSMUST00000119870.9_cds_31_0_chr8_95968817_r	0	-
chr8	95989716	95989925	ENSMUST00000119870.9_cds_20_0_chr8_95989717_r	0	-
chr8	96002183	96002406	ENSMUST00000120044.9_cds_3_0_chr8_96002184_r	0	-
chr8	96013231	96013391	ENSMUST00000119870.9_cds_12_0_chr8_96013232_r	0	-
chr8	96054455	96056201	ENSMUST00000057717.8_cds_1_0_chr8_96054456_r	0	-
chr8	96094555	96094863	ENSMUST00000034243.7_cds_3_0_chr8_96094556_f	0	+
chr8	96098732	96099148	ENSMUST00000034243.7_cds_9_0_chr8_96098733_f	0	+
chr8	96264719	96264881	ENSMUST00000041569.5_cds_2_0_chr8_96264720_f	0	+
chr8	96297631	96297807	ENSMUST00000213096.2_cds_2_0_chr8_96297632_r	0	-
chr8	96457040	96457289	ENSMUST00000068452.10_cds_39_0_chr8_96457041_r	0	-
chr8	96462313	96462456	ENSMUST00000068452.10_cds_35_0_chr8_96462314_r	0	-
chr8	96468408	96468705	ENSMUST00000068452.10_cds_30_0_chr8_96468409_r	0	-
chr8	96475471	96475702	ENSMUST00000068452.10_cds_22_0_chr8_96475472_r	0	-
chr8	96481592	96481739	ENSMUST00000211973.2_cds_5_0_chr8_96481593_r	0	-
chr8	96489617	96489858	ENSMUST00000068452.10_cds_12_0_chr8_96489618_r	0	-
chr8	96496371	96496498	ENSMUST00000068452.10_cds_8_0_chr8_96496372_r	0	-
chr8	96575008	96575278	ENSMUST00000040481.4_cds_2_0_chr8_96575009_r	0	-
chr8	104867315	104867561	ENSMUST00000034339.10_cds_10_0_chr8_104867316_f	0	+
chr8	104937549	104937801	ENSMUST00000093245.13_cds_2_0_chr8_104937550_f	0	+
chr8	104941645	104941796	ENSMUST00000093245.13_cds_3_0_chr8_104941646_f	0	+
chr8	104957176	104957256	ENSMUST00000050211.7_cds_7_0_chr8_104957177_r	0	-
chr8	105031703	105031862	ENSMUST00000159039.2_cds_1_0_chr8_105031704_r	0	-
chr8	105148918	105149035	ENSMUST00000041769.8_cds_11_0_chr8_105148919_r	0	-
chr8	105677559	105677818	ENSMUST00000076384.6_cds_4_0_chr8_105677560_f	0	+
chr8	105875002	105875075	ENSMUST00000161289.2_cds_12_0_chr8_105875003_f	0	+
chr8	105986341	105986619	ENSMUST00000034359.10_cds_2_0_chr8_105986342_r	0	-
chr8	105999337	105999565	ENSMUST00000036127.9_cds_8_0_chr8_105999338_f	0	+
chr8	106011887	106012445	ENSMUST00000014981.8_cds_1_0_chr8_106011888_r	0	-
chr8	106019883	106020493	ENSMUST00000057855.4_cds_4_0_chr8_106019884_r	0	-
chr8	106033670	106033822	ENSMUST00000109375.4_cds_6_0_chr8_106033671_f	0	+
chr8	106035303	106035467	ENSMUST00000109375.4_cds_14_0_chr8_106035304_f	0	+
chr8	106041707	106042700	ENSMUST00000210412.2_cds_2_0_chr8_106041708_r	0	-
chr8	106057018	106057209	ENSMUST00000014922.5_cds_17_0_chr8_106057019_r	0	-
chr8	106082478	106082656	ENSMUST00000073149.7_cds_4_0_chr8_106082479_f	0	+
chr8	106085958	106086085	ENSMUST00000073149.7_cds_11_0_chr8_106085959_f	0	+
chr8	106105312	106105818	ENSMUST00000014927.8_cds_11_0_chr8_106105313_f	0	+
chr8	106121902	106122094	ENSMUST00000063071.13_cds_3_0_chr8_106121903_r	0	-
chr8	106134959	106135256	ENSMUST00000063071.13_cds_1_0_chr8_106134960_r	0	-
chr8	106178638	106178931	ENSMUST00000067305.8_cds_5_0_chr8_106178639_f	0	+
chr8	106184058	106184207	ENSMUST00000067305.8_cds_7_0_chr8_106184059_f	0	+
chr8	106187649	106187764	ENSMUST00000067305.8_cds_9_0_chr8_106187650_f	0	+
chr8	106205383	106205559	ENSMUST00000212303.2_cds_5_0_chr8_106205384_r	0	-
chr8	106210172	106210415	ENSMUST00000212303.2_cds_4_0_chr8_106210173_r	0	-
chr8	106249104	106249290	ENSMUST00000034363.7_cds_2_0_chr8_106249105_f	0	+
chr8	106342344	106342497	ENSMUST00000043531.10_cds_6_0_chr8_106342345_f	0	+
chr8	106391487	106391658	ENSMUST00000005841.16_cds_3_0_chr8_106391488_f	0	+
chr8	106393290	106393424	ENSMUST00000005841.16_cds_4_0_chr8_106393291_f	0	+
chr8	106396862	106396983	ENSMUST00000005841.16_cds_5_0_chr8_106396863_f	0	+
chr8	106397922	106398072	ENSMUST00000005841.16_cds_6_0_chr8_106397923_f	0	+
chr8	106401500	106401661	ENSMUST00000005841.16_cds_7_0_chr8_106401501_f	0	+
chr8	106402627	106402810	ENSMUST00000005841.16_cds_8_0_chr8_106402628_f	0	+
chr8	106406702	106406891	ENSMUST00000005841.16_cds_10_0_chr8_106406703_f	0	+
chr8	106408066	106408251	ENSMUST00000005841.16_cds_11_0_chr8_106408067_f	0	+
chr8	106416355	106416460	ENSMUST00000213019.2_cds_15_0_chr8_106416356_f	0	+
chr8	106417714	106417877	ENSMUST00000213019.2_cds_21_0_chr8_106417715_f	0	+
chr8	106421839	106422200	ENSMUST00000213019.2_cds_31_0_chr8_106421840_f	0	+
chr8	106454619	106454878	ENSMUST00000013294.16_cds_1_0_chr8_106454620_r	0	-
chr8	106499080	106499226	ENSMUST00000239468.2_cds_11_0_chr8_106499081_r	0	-
chr8	106506458	106506643	ENSMUST00000239468.2_cds_5_0_chr8_106506459_r	0	-
chr8	106513258	106513426	ENSMUST00000239468.2_cds_3_0_chr8_106513259_r	0	-
chr8	106617599	106617765	ENSMUST00000040254.16_cds_24_0_chr8_106617600_f	0	+
chr8	106639321	106640278	ENSMUST00000049699.9_cds_1_0_chr8_106639322_f	0	+
chr8	106656282	106656600	ENSMUST00000049699.9_cds_2_0_chr8_106656283_f	0	+
chr8	106672192	106672362	ENSMUST00000034370.17_cds_18_0_chr8_106672193_r	0	-
chr8	106678053	106678268	ENSMUST00000034370.17_cds_7_0_chr8_106678054_r	0	-
chr8	106772532	106772701	ENSMUST00000034375.11_cds_10_0_chr8_106772533_f	0	+
chr8	106830656	106830783	ENSMUST00000109308.3_cds_7_0_chr8_106830657_f	0	+
chr8	106834756	106835761	ENSMUST00000109308.3_cds_8_0_chr8_106834757_f	0	+
chr8	106930962	106931172	ENSMUST00000035925.7_cds_2_0_chr8_106930963_r	0	-
chr8	106963425	106963667	ENSMUST00000071592.12_cds_6_0_chr8_106963426_f	0	+
chr8	106973694	106973856	ENSMUST00000071592.12_cds_13_0_chr8_106973695_f	0	+
chr8	106976939	106977100	ENSMUST00000071592.12_cds_15_0_chr8_106976940_f	0	+
chr8	106991234	106992551	ENSMUST00000067512.8_cds_2_0_chr8_106991235_r	0	-
chr8	107266426	107266555	ENSMUST00000080797.8_cds_7_0_chr8_107266427_f	0	+
chr8	107281872	107282082	ENSMUST00000080797.8_cds_15_0_chr8_107281873_f	0	+
chr8	107392818	107392962	ENSMUST00000000312.12_cds_14_0_chr8_107392819_f	0	+
chr8	107415283	107415924	ENSMUST00000048359.5_cds_1_0_chr8_107415284_f	0	+
chr8	107422080	107422228	ENSMUST00000048359.5_cds_3_0_chr8_107422081_f	0	+
chr8	107468644	107469103	ENSMUST00000048359.5_cds_12_0_chr8_107468645_f	0	+
chr8	107576810	107576987	ENSMUST00000048359.5_cds_17_0_chr8_107576811_f	0	+
chr8	107600539	107601178	ENSMUST00000034385.12_cds_1_0_chr8_107600540_f	0	+
chr8	107604536	107605460	ENSMUST00000034385.12_cds_3_0_chr8_107604537_f	0	+
chr8	107718027	107718238	ENSMUST00000047425.5_cds_2_0_chr8_107718028_f	0	+
chr8	107778844	107779672	ENSMUST00000034391.4_cds_2_0_chr8_107778845_r	0	-
chr8	107790705	107790832	ENSMUST00000034393.7_cds_1_0_chr8_107790706_r	0	-
chr8	107803168	107803631	ENSMUST00000116425.3_cds_6_0_chr8_107803169_r	0	-
chr8	108096029	108096183	ENSMUST00000144100.8_cds_1_0_chr8_108096030_f	0	+
chr8	108209963	108210101	ENSMUST00000166615.3_cds_4_0_chr8_108209964_f	0	+
chr8	108244532	108244743	ENSMUST00000166615.3_cds_7_0_chr8_108244533_f	0	+
chr8	108267255	108267430	ENSMUST00000166615.3_cds_9_0_chr8_108267256_f	0	+
chr8	108282045	108282150	ENSMUST00000166615.3_cds_20_0_chr8_108282046_f	0	+
chr8	109518879	109521601	ENSMUST00000043896.10_cds_1_0_chr8_109518880_f	0	+
chr8	109583353	109583585	ENSMUST00000043896.10_cds_3_0_chr8_109583354_f	0	+
chr8	109660440	109660641	ENSMUST00000043896.10_cds_6_0_chr8_109660441_f	0	+
chr8	110279976	110280185	ENSMUST00000042601.9_cds_19_0_chr8_110279977_r	0	-
chr8	110282651	110282837	ENSMUST00000042601.9_cds_13_0_chr8_110282652_r	0	-
chr8	110322661	110322849	ENSMUST00000123605.9_cds_4_0_chr8_110322662_r	0	-
chr8	110355267	110355444	ENSMUST00000057344.3_cds_6_0_chr8_110355268_f	0	+
chr8	110355327	110355444	ENSMUST00000109242.8_cds_6_0_chr8_110355328_f	0	+
chr8	110361846	110362040	ENSMUST00000057344.3_cds_11_0_chr8_110361847_f	0	+
chr8	110382112	110382250	ENSMUST00000057344.3_cds_22_0_chr8_110382113_f	0	+
chr8	110580173	110580278	ENSMUST00000034171.9_cds_16_0_chr8_110580174_f	0	+
chr8	110655086	110655287	ENSMUST00000034175.5_cds_12_0_chr8_110655087_f	0	+
chr8	110666385	110667540	ENSMUST00000034175.5_cds_18_0_chr8_110666386_f	0	+
chr8	111176851	111177128	ENSMUST00000043141.7_cds_20_0_chr8_111176852_f	0	+
chr8	111212001	111212139	ENSMUST00000043141.7_cds_24_0_chr8_111212002_f	0	+
chr8	111235515	111235755	ENSMUST00000043141.7_cds_36_0_chr8_111235516_f	0	+
chr8	111240745	111240919	ENSMUST00000043141.7_cds_39_0_chr8_111240746_f	0	+
chr8	111252075	111252259	ENSMUST00000043141.7_cds_43_0_chr8_111252076_f	0	+
chr8	111259307	111259925	ENSMUST00000043141.7_cds_46_0_chr8_111259308_f	0	+
chr8	111284260	111284496	ENSMUST00000043141.7_cds_57_0_chr8_111284261_f	0	+
chr8	111319240	111319439	ENSMUST00000043141.7_cds_77_0_chr8_111319241_f	0	+
chr8	111362966	111363101	ENSMUST00000034190.11_cds_7_0_chr8_111362967_f	0	+
chr8	111473449	111473567	ENSMUST00000150680.2_cds_5_0_chr8_111473450_r	0	-
chr8	111538610	111538754	ENSMUST00000042012.7_cds_23_0_chr8_111538611_r	0	-
chr8	111542786	111542992	ENSMUST00000042012.7_cds_18_0_chr8_111542787_r	0	-
chr8	111544175	111544350	ENSMUST00000042012.7_cds_17_0_chr8_111544176_r	0	-
chr8	111567741	111567883	ENSMUST00000042012.7_cds_4_0_chr8_111567742_r	0	-
chr8	111580301	111580495	ENSMUST00000034203.17_cds_4_0_chr8_111580302_f	0	+
chr8	111585168	111585326	ENSMUST00000034203.17_cds_6_0_chr8_111585169_f	0	+
chr8	111607226	111607310	ENSMUST00000034203.17_cds_15_0_chr8_111607227_f	0	+
chr8	111610472	111610572	ENSMUST00000041382.7_cds_21_0_chr8_111610473_r	0	-
chr8	111614299	111614510	ENSMUST00000041382.7_cds_15_0_chr8_111614300_r	0	-
chr8	111615550	111615921	ENSMUST00000041382.7_cds_14_0_chr8_111615551_r	0	-
chr8	111616807	111616978	ENSMUST00000041382.7_cds_12_0_chr8_111616808_r	0	-
chr8	111719688	111719737	ENSMUST00000040416.8_cds_1_0_chr8_111719689_r	0	-
chr8	111768109	111768301	ENSMUST00000034441.8_cds_4_0_chr8_111768110_f	0	+
chr8	111773562	111773741	ENSMUST00000034441.8_cds_11_0_chr8_111773563_f	0	+
chr8	111776330	111776537	ENSMUST00000034441.8_cds_13_0_chr8_111776331_f	0	+
chr8	111780520	111780640	ENSMUST00000034441.8_cds_17_0_chr8_111780521_f	0	+
chr8	111802047	111802169	ENSMUST00000039597.14_cds_5_0_chr8_111802048_r	0	-
chr8	111828498	111828722	ENSMUST00000039333.10_cds_1_0_chr8_111828499_f	0	+
chr8	111852847	111852960	ENSMUST00000039333.10_cds_13_0_chr8_111852848_f	0	+
chr8	111914345	111914560	ENSMUST00000003404.9_cds_6_0_chr8_111914346_r	0	-
chr8	112041572	112041737	ENSMUST00000056157.14_cds_9_0_chr8_112041573_r	0	-
chr8	112185554	112185681	ENSMUST00000211981.2_cds_24_0_chr8_112185555_r	0	-
chr8	112216923	112217080	ENSMUST00000034437.8_cds_9_0_chr8_112216924_r	0	-
chr8	112439970	112441068	ENSMUST00000166232.4_cds_4_0_chr8_112439971_r	0	-
chr8	112442246	112442408	ENSMUST00000166232.4_cds_2_0_chr8_112442247_r	0	-
chr8	112568414	112568622	ENSMUST00000034432.7_cds_2_0_chr8_112568415_r	0	-
chr8	112596219	112596390	ENSMUST00000034431.3_cds_1_0_chr8_112596220_r	0	-
chr8	112708793	112709397	ENSMUST00000034427.12_cds_5_0_chr8_112708794_r	0	-
chr8	113460044	113460192	ENSMUST00000118171.8_cds_3_0_chr8_113460045_f	0	+
chr8	113500198	113500370	ENSMUST00000118171.8_cds_9_0_chr8_113500199_f	0	+
chr8	113529681	113529879	ENSMUST00000118171.8_cds_12_0_chr8_113529682_f	0	+
chr8	113537216	113537373	ENSMUST00000118171.8_cds_13_0_chr8_113537217_f	0	+
chr8	113602045	113602264	ENSMUST00000118171.8_cds_21_0_chr8_113602046_f	0	+
chr8	114364372	114364717	ENSMUST00000035777.10_cds_1_0_chr8_114364373_f	0	+
chr8	114366318	114366466	ENSMUST00000035777.10_cds_3_0_chr8_114366319_f	0	+
chr8	114431810	114432017	ENSMUST00000093113.5_cds_20_0_chr8_114431811_r	0	-
chr8	114436211	114436416	ENSMUST00000093113.5_cds_18_0_chr8_114436212_r	0	-
chr8	114571486	114571800	ENSMUST00000093113.5_cds_2_0_chr8_114571487_r	0	-
chr8	114863077	114863231	ENSMUST00000073521.12_cds_1_0_chr8_114863078_f	0	+
chr8	115438726	115438991	ENSMUST00000004756.14_cds_7_0_chr8_115438727_f	0	+
chr8	117315988	117316161	ENSMUST00000109102.4_cds_3_0_chr8_117315989_r	0	-
chr8	117350522	117351105	ENSMUST00000109102.4_cds_1_0_chr8_117350523_r	0	-
chr8	117620826	117620898	ENSMUST00000148235.8_cds_2_0_chr8_117620827_r	0	-
chr8	117682991	117684798	ENSMUST00000109099.4_cds_3_0_chr8_117682992_f	0	+
chr8	117726511	117726722	ENSMUST00000109093.9_cds_39_0_chr8_117726512_r	0	-
chr8	117736308	117736469	ENSMUST00000109093.9_cds_38_0_chr8_117736309_r	0	-
chr8	117741601	117741929	ENSMUST00000109093.9_cds_35_0_chr8_117741602_r	0	-
chr8	117748556	117748761	ENSMUST00000109093.9_cds_31_0_chr8_117748557_r	0	-
chr8	117750601	117750830	ENSMUST00000109093.9_cds_30_0_chr8_117750602_r	0	-
chr8	117759422	117759569	ENSMUST00000109093.9_cds_26_0_chr8_117759423_r	0	-
chr8	117771226	117771353	ENSMUST00000109093.9_cds_19_0_chr8_117771227_r	0	-
chr8	117774114	117774300	ENSMUST00000109093.9_cds_17_0_chr8_117774115_r	0	-
chr8	117792241	117792655	ENSMUST00000109093.9_cds_6_0_chr8_117792242_r	0	-
chr8	117913885	117914236	ENSMUST00000064488.11_cds_2_0_chr8_117913886_f	0	+
chr8	117917010	117917228	ENSMUST00000064488.11_cds_3_0_chr8_117917011_f	0	+
chr8	118163304	118163658	ENSMUST00000095172.6_cds_9_0_chr8_118163305_f	0	+
chr8	118308395	118308481	ENSMUST00000081232.9_cds_11_0_chr8_118308396_f	0	+
chr8	118316857	118317058	ENSMUST00000081232.9_cds_17_0_chr8_118316858_f	0	+
chr8	118337471	118337681	ENSMUST00000081232.9_cds_26_0_chr8_118337472_f	0	+
chr8	118461232	118461445	ENSMUST00000034304.9_cds_1_0_chr8_118461233_f	0	+
chr8	120212188	120212397	ENSMUST00000036748.15_cds_8_0_chr8_120212189_r	0	-
chr8	120236992	120237123	ENSMUST00000081381.6_cds_21_0_chr8_120236993_r	0	-
chr8	120247010	120247088	ENSMUST00000081381.6_cds_17_0_chr8_120247011_r	0	-
chr8	120249217	120249333	ENSMUST00000081381.6_cds_14_0_chr8_120249218_r	0	-
chr8	120252106	120252295	ENSMUST00000081381.6_cds_12_0_chr8_120252107_r	0	-
chr8	120292382	120292610	ENSMUST00000036049.6_cds_3_0_chr8_120292383_r	0	-
chr8	120304069	120304205	ENSMUST00000093100.3_cds_1_0_chr8_120304070_f	0	+
chr8	120305966	120306058	ENSMUST00000093100.3_cds_2_0_chr8_120305967_f	0	+
chr8	120323425	120323822	ENSMUST00000093100.3_cds_10_0_chr8_120323426_f	0	+
chr8	120328280	120328519	ENSMUST00000093099.13_cds_6_0_chr8_120328281_r	0	-
chr8	120359624	120360374	ENSMUST00000061828.10_cds_1_0_chr8_120359625_r	0	-
chr8	120406006	120406196	ENSMUST00000024107.7_cds_1_0_chr8_120406007_f	0	+
chr8	120469331	120469429	ENSMUST00000095171.5_cds_12_0_chr8_120469332_f	0	+
chr8	120474893	120475050	ENSMUST00000095171.5_cds_16_0_chr8_120474894_f	0	+
chr8	120494804	120495233	ENSMUST00000049156.7_cds_4_0_chr8_120494805_r	0	-
chr8	120497979	120498124	ENSMUST00000049156.7_cds_3_0_chr8_120497980_r	0	-
chr8	120596360	120597431	ENSMUST00000034287.10_cds_2_0_chr8_120596361_f	0	+
chr8	120814492	120814807	ENSMUST00000034280.9_cds_2_0_chr8_120814493_r	0	-
chr8	120901448	120901683	ENSMUST00000048786.13_cds_1_0_chr8_120901449_r	0	-
chr8	121080728	121080918	ENSMUST00000180448.3_cds_1_0_chr8_121080729_f	0	+
chr8	121293665	121293863	ENSMUST00000034279.16_cds_4_0_chr8_121293666_f	0	+
chr8	121294899	121295222	ENSMUST00000034279.16_cds_6_0_chr8_121294900_f	0	+
chr8	121295790	121296115	ENSMUST00000034279.16_cds_7_0_chr8_121295791_f	0	+
chr8	121299374	121299645	ENSMUST00000034279.16_cds_10_0_chr8_121299375_f	0	+
chr8	121301672	121302044	ENSMUST00000034279.16_cds_12_0_chr8_121301673_f	0	+
chr8	121303014	121303293	ENSMUST00000034279.16_cds_13_0_chr8_121303015_f	0	+
chr8	122262161	122262308	ENSMUST00000034265.11_cds_3_0_chr8_122262162_r	0	-
chr8	122278961	122279184	ENSMUST00000059018.14_cds_8_0_chr8_122278962_r	0	-
chr8	122281944	122282098	ENSMUST00000059018.14_cds_6_0_chr8_122281945_r	0	-
chr8	122335128	122335411	ENSMUST00000046386.5_cds_7_0_chr8_122335129_r	0	-
chr8	122479705	122480483	ENSMUST00000026357.12_cds_1_0_chr8_122479706_f	0	+
chr8	122511298	122512167	ENSMUST00000026357.12_cds_3_0_chr8_122511299_f	0	+
chr8	123061190	123061421	ENSMUST00000054052.15_cds_6_0_chr8_123061191_f	0	+
chr8	123129889	123130158	ENSMUST00000017622.12_cds_8_0_chr8_123129890_f	0	+
chr8	123182861	123183467	ENSMUST00000006762.7_cds_1_0_chr8_123182862_r	0	-
chr8	123211700	123211859	ENSMUST00000156333.9_cds_42_0_chr8_123211701_r	0	-
chr8	123213748	123214007	ENSMUST00000156333.9_cds_36_0_chr8_123213749_r	0	-
chr8	123214813	123214986	ENSMUST00000156333.9_cds_33_0_chr8_123214814_r	0	-
chr8	123215837	123215938	ENSMUST00000156333.9_cds_30_0_chr8_123215838_r	0	-
chr8	123217593	123217765	ENSMUST00000156333.9_cds_26_0_chr8_123217594_r	0	-
chr8	123221528	123221733	ENSMUST00000156333.9_cds_21_0_chr8_123221529_r	0	-
chr8	123223478	123223639	ENSMUST00000156333.9_cds_17_0_chr8_123223479_r	0	-
chr8	123226366	123226624	ENSMUST00000156333.9_cds_11_0_chr8_123226367_r	0	-
chr8	123232767	123232906	ENSMUST00000156333.9_cds_4_0_chr8_123232768_r	0	-
chr8	123307789	123307907	ENSMUST00000015171.11_cds_12_0_chr8_123307790_r	0	-
chr8	123318939	123319076	ENSMUST00000015171.11_cds_9_0_chr8_123318940_r	0	-
chr8	123360056	123360247	ENSMUST00000006525.14_cds_9_0_chr8_123360057_r	0	-
chr8	123361687	123361886	ENSMUST00000006525.14_cds_7_0_chr8_123361688_r	0	-
chr8	123364732	123364962	ENSMUST00000006525.14_cds_5_0_chr8_123364733_r	0	-
chr8	123370030	123370272	ENSMUST00000006525.14_cds_2_0_chr8_123370031_r	0	-
chr8	123506708	123507374	ENSMUST00000212781.2_cds_2_0_chr8_123506709_f	0	+
chr8	123512557	123512703	ENSMUST00000212781.2_cds_5_0_chr8_123512558_f	0	+
chr8	123539733	123539868	ENSMUST00000212781.2_cds_8_0_chr8_123539734_f	0	+
chr8	123590043	123590297	ENSMUST00000034443.7_cds_7_0_chr8_123590044_f	0	+
chr8	123591237	123591477	ENSMUST00000034443.7_cds_9_0_chr8_123591238_f	0	+
chr8	123592336	123592501	ENSMUST00000034443.7_cds_12_0_chr8_123592337_f	0	+
chr8	123625228	123625455	ENSMUST00000212050.2_cds_1_0_chr8_123625229_r	0	-
chr8	123625312	123625455	ENSMUST00000098334.13_cds_6_0_chr8_123625313_r	0	-
chr8	123800487	123800729	ENSMUST00000125975.8_cds_3_0_chr8_123800488_f	0	+
chr8	123816862	123816973	ENSMUST00000125975.8_cds_11_0_chr8_123816863_f	0	+
chr8	123960006	123960984	ENSMUST00000098327.2_cds_2_0_chr8_123960007_r	0	-
chr8	123973463	123973948	ENSMUST00000118279.2_cds_9_0_chr8_123973464_r	0	-
chr8	123983157	123983604	ENSMUST00000001092.15_cds_3_0_chr8_123983158_f	0	+
chr8	123997943	123998079	ENSMUST00000035495.15_cds_36_0_chr8_123997944_r	0	-
chr8	124080757	124081114	ENSMUST00000010298.7_cds_2_0_chr8_124080758_f	0	+
chr8	124188202	124188305	ENSMUST00000001522.10_cds_12_0_chr8_124188203_f	0	+
chr8	124249676	124249874	ENSMUST00000093043.7_cds_2_0_chr8_124249677_f	0	+
chr8	124250816	124251023	ENSMUST00000093043.7_cds_3_0_chr8_124250817_f	0	+
chr8	124257565	124257775	ENSMUST00000093043.7_cds_8_0_chr8_124257566_f	0	+
chr8	124387599	124388055	ENSMUST00000045487.4_cds_2_0_chr8_124387600_f	0	+
chr8	124571918	124572184	ENSMUST00000034452.12_cds_1_0_chr8_124571919_r	0	-
chr8	124634494	124634613	ENSMUST00000044795.8_cds_21_0_chr8_124634495_r	0	-
chr8	124754597	124757928	ENSMUST00000034457.9_cds_2_0_chr8_124754598_f	0	+
chr8	124764899	124765142	ENSMUST00000034457.9_cds_5_0_chr8_124764900_f	0	+
chr8	125032253	125032407	ENSMUST00000034458.9_cds_2_0_chr8_125032254_f	0	+
chr8	125054830	125054952	ENSMUST00000034458.9_cds_6_0_chr8_125054831_f	0	+
chr8	125061013	125061140	ENSMUST00000034458.9_cds_10_0_chr8_125061014_f	0	+
chr8	125070041	125070197	ENSMUST00000034458.9_cds_15_0_chr8_125070042_f	0	+
chr8	125098590	125098696	ENSMUST00000136892.3_cds_5_0_chr8_125098591_r	0	-
chr8	125110933	125111361	ENSMUST00000136892.3_cds_1_0_chr8_125110934_r	0	-
chr8	125273289	125273432	ENSMUST00000034460.11_cds_14_0_chr8_125273290_f	0	+
chr8	125284479	125284624	ENSMUST00000238882.2_cds_3_0_chr8_125284480_r	0	-
chr8	125330928	125331089	ENSMUST00000093033.6_cds_8_0_chr8_125330929_f	0	+
chr8	125335831	125335912	ENSMUST00000093033.6_cds_12_0_chr8_125335832_f	0	+
chr8	125400186	125400474	ENSMUST00000041614.15_cds_16_0_chr8_125400187_r	0	-
chr8	125546926	125547080	ENSMUST00000167588.9_cds_4_0_chr8_125546927_f	0	+
chr8	125552673	125552977	ENSMUST00000167588.9_cds_7_0_chr8_125552674_f	0	+
chr8	125554837	125555000	ENSMUST00000167588.9_cds_8_0_chr8_125554838_f	0	+
chr8	125629429	125630202	ENSMUST00000034467.7_cds_4_0_chr8_125629430_f	0	+
chr8	125814192	125815187	ENSMUST00000117658.8_cds_1_0_chr8_125814193_f	0	+
chr8	125891731	125891920	ENSMUST00000118942.8_cds_8_0_chr8_125891732_f	0	+
chr8	125959522	125959796	ENSMUST00000117658.8_cds_9_0_chr8_125959523_f	0	+
chr8	126166002	126166222	ENSMUST00000212168.2_cds_17_0_chr8_126166003_r	0	-
chr8	126174245	126174631	ENSMUST00000212168.2_cds_14_0_chr8_126174246_r	0	-
chr8	126180039	126180297	ENSMUST00000212168.2_cds_10_0_chr8_126180040_r	0	-
chr8	126194913	126195490	ENSMUST00000212168.2_cds_8_0_chr8_126194914_r	0	-
chr8	126217849	126219335	ENSMUST00000212168.2_cds_2_0_chr8_126217850_r	0	-
chr8	126480110	126480559	ENSMUST00000047239.13_cds_32_0_chr8_126480111_r	0	-
chr8	126485850	126486041	ENSMUST00000047239.13_cds_31_0_chr8_126485851_r	0	-
chr8	126487446	126487721	ENSMUST00000047239.13_cds_30_0_chr8_126487447_r	0	-
chr8	126488262	126488493	ENSMUST00000047239.13_cds_29_0_chr8_126488263_r	0	-
chr8	126553657	126553808	ENSMUST00000047239.13_cds_18_0_chr8_126553658_r	0	-
chr8	126613672	126614932	ENSMUST00000047239.13_cds_4_0_chr8_126613673_r	0	-
chr8	126650756	126650937	ENSMUST00000034316.6_cds_1_0_chr8_126650757_f	0	+
chr8	126661667	126661908	ENSMUST00000034316.6_cds_4_0_chr8_126661668_f	0	+
chr8	126668291	126669050	ENSMUST00000034316.6_cds_8_0_chr8_126668292_f	0	+
chr8	126671348	126671722	ENSMUST00000034316.6_cds_9_0_chr8_126671349_f	0	+
chr8	126751750	126752146	ENSMUST00000046765.10_cds_1_0_chr8_126751751_f	0	+
chr8	127047737	127048062	ENSMUST00000108759.3_cds_1_0_chr8_127047738_f	0	+
chr8	127160586	127160783	ENSMUST00000170518.3_cds_23_0_chr8_127160587_r	0	-
chr8	127174059	127174321	ENSMUST00000170518.3_cds_15_0_chr8_127174060_r	0	-
chr8	127193772	127193921	ENSMUST00000170518.3_cds_3_0_chr8_127193773_r	0	-
chr8	127692131	127692372	ENSMUST00000045994.8_cds_3_0_chr8_127692132_r	0	-
chr8	128050521	128050653	ENSMUST00000026921.13_cds_4_0_chr8_128050522_f	0	+
chr8	128097976	128098359	ENSMUST00000026921.13_cds_8_0_chr8_128097977_f	0	+
chr8	128142050	128142278	ENSMUST00000026921.13_cds_17_0_chr8_128142051_f	0	+
chr8	129452500	129452667	ENSMUST00000090006.12_cds_14_0_chr8_129452501_f	0	+
chr8	129638102	129638213	ENSMUST00000214889.2_cds_29_0_chr8_129638103_r	0	-
chr9	3349419	3349490	ENSMUST00000053407.13_cds_6_0_chr9_3349420_f	0	+
chr9	3418655	3418775	ENSMUST00000027027.7_cds_4_0_chr9_3418656_f	0	+
chr9	3634438	3635157	ENSMUST00000115733.3_cds_3_0_chr9_3634439_f	0	+
chr9	4384738	4385314	ENSMUST00000212075.2_cds_2_0_chr9_4384739_f	0	+
chr9	4456004	4456252	ENSMUST00000063508.15_cds_13_0_chr9_4456005_r	0	-
chr9	5328432	5328542	ENSMUST00000027012.14_cds_6_0_chr9_5328433_f	0	+
chr9	5353633	5353868	ENSMUST00000027009.11_cds_6_0_chr9_5353634_f	0	+
chr9	6359702	6359917	ENSMUST00000058692.9_cds_5_0_chr9_6359703_f	0	+
chr9	7071007	7071129	ENSMUST00000140466.8_cds_59_0_chr9_7071008_r	0	-
chr9	7101491	7101600	ENSMUST00000140466.8_cds_50_0_chr9_7101492_r	0	-
chr9	7128157	7128273	ENSMUST00000140466.8_cds_36_0_chr9_7128158_r	0	-
chr9	7162730	7162926	ENSMUST00000139115.2_cds_11_0_chr9_7162731_r	0	-
chr9	7697588	7697750	ENSMUST00000018767.8_cds_4_0_chr9_7697589_f	0	+
chr9	7833505	7834479	ENSMUST00000190341.7_cds_1_0_chr9_7833506_r	0	-
chr9	7973796	7973912	ENSMUST00000065353.13_cds_2_0_chr9_7973797_r	0	-
chr9	8099732	8101842	ENSMUST00000037397.8_cds_5_0_chr9_8099733_r	0	-
chr9	8609700	8610475	ENSMUST00000050433.8_cds_1_0_chr9_8609701_f	0	+
chr9	8634047	8634212	ENSMUST00000050433.8_cds_3_0_chr9_8634048_f	0	+
chr9	9015300	9015359	ENSMUST00000093893.12_cds_14_0_chr9_9015301_r	0	-
chr9	9673801	9673988	ENSMUST00000160216.8_cds_21_0_chr9_9673802_r	0	-
chr9	13716101	13716278	ENSMUST00000034396.14_cds_13_0_chr9_13716102_f	0	+
chr9	14219756	14219954	ENSMUST00000208222.2_cds_2_0_chr9_14219757_f	0	+
chr9	14267977	14269183	ENSMUST00000167549.2_cds_1_0_chr9_14267978_r	0	-
chr9	14469754	14469904	ENSMUST00000013220.8_cds_7_0_chr9_14469755_r	0	-
chr9	14972036	14972259	ENSMUST00000159985.2_cds_15_0_chr9_14972037_r	0	-
chr9	15252736	15252920	ENSMUST00000098979.12_cds_7_0_chr9_15252737_r	0	-
chr9	15262986	15263111	ENSMUST00000098979.12_cds_3_0_chr9_15262987_r	0	-
chr9	15826294	15826917	ENSMUST00000217187.2_cds_4_0_chr9_15826295_r	0	-
chr9	15849288	15849757	ENSMUST00000217308.3_cds_21_0_chr9_15849289_r	0	-
chr9	15871039	15871838	ENSMUST00000217308.3_cds_18_0_chr9_15871040_r	0	-
chr9	15907119	15911193	ENSMUST00000217308.3_cds_9_0_chr9_15907120_r	0	-
chr9	16158016	16158331	ENSMUST00000217308.3_cds_2_0_chr9_16158017_r	0	-
chr9	16286244	16289533	ENSMUST00000217308.3_cds_1_0_chr9_16286245_r	0	-
chr9	18565691	18572423	ENSMUST00000208663.2_cds_1_0_chr9_18565692_r	0	-
chr9	19249757	19250696	ENSMUST00000213344.2_cds_2_0_chr9_19249758_f	0	+
chr9	20258595	20260455	ENSMUST00000068079.14_cds_6_0_chr9_20258596_r	0	-
chr9	20347682	20349956	ENSMUST00000159569.9_cds_9_0_chr9_20347683_r	0	-
chr9	20397625	20397666	ENSMUST00000169558.8_cds_2_0_chr9_20397626_r	0	-
chr9	20504456	20505767	ENSMUST00000115557.10_cds_5_0_chr9_20504457_f	0	+
chr9	20566657	20566876	ENSMUST00000034689.8_cds_1_0_chr9_20566658_f	0	+
chr9	20582995	20583102	ENSMUST00000034692.9_cds_4_0_chr9_20582996_r	0	-
chr9	20583430	20583650	ENSMUST00000034692.9_cds_3_0_chr9_20583431_r	0	-
chr9	20586869	20587019	ENSMUST00000034692.9_cds_1_0_chr9_20586870_r	0	-
chr9	20683600	20683799	ENSMUST00000004201.8_cds_62_0_chr9_20683601_r	0	-
chr9	20784405	20784560	ENSMUST00000043911.8_cds_6_0_chr9_20784406_f	0	+
chr9	20786461	20786732	ENSMUST00000043726.8_cds_4_0_chr9_20786462_r	0	-
chr9	20789344	20789890	ENSMUST00000043726.8_cds_1_0_chr9_20789345_r	0	-
chr9	20820385	20820581	ENSMUST00000004202.17_cds_35_0_chr9_20820386_r	0	-
chr9	20820988	20821166	ENSMUST00000004202.17_cds_34_0_chr9_20820989_r	0	-
chr9	20827017	20827236	ENSMUST00000004202.17_cds_27_0_chr9_20827018_r	0	-
chr9	20833318	20833496	ENSMUST00000004202.17_cds_20_0_chr9_20833319_r	0	-
chr9	20937607	20937895	ENSMUST00000086399.6_cds_3_0_chr9_20937608_f	0	+
chr9	20946689	20946938	ENSMUST00000019616.6_cds_5_0_chr9_20946690_f	0	+
chr9	20947489	20947732	ENSMUST00000019616.6_cds_6_0_chr9_20947490_f	0	+
chr9	20997540	20998010	ENSMUST00000115487.3_cds_2_0_chr9_20997541_r	0	-
chr9	21019160	21019333	ENSMUST00000214454.2_cds_21_0_chr9_21019161_r	0	-
chr9	21020530	21020723	ENSMUST00000214454.2_cds_19_0_chr9_21020531_r	0	-
chr9	21027130	21027326	ENSMUST00000214454.2_cds_10_0_chr9_21027131_r	0	-
chr9	21038419	21038627	ENSMUST00000214454.2_cds_2_0_chr9_21038420_r	0	-
chr9	21054242	21054521	ENSMUST00000019615.11_cds_1_0_chr9_21054243_r	0	-
chr9	21102622	21102814	ENSMUST00000039413.15_cds_1_0_chr9_21102623_f	0	+
chr9	21114683	21114848	ENSMUST00000003395.10_cds_4_0_chr9_21114684_f	0	+
chr9	21142992	21143198	ENSMUST00000049567.10_cds_3_0_chr9_21142993_r	0	-
chr9	21155221	21156424	ENSMUST00000122088.2_cds_2_0_chr9_21155222_r	0	-
chr9	21178202	21178376	ENSMUST00000065005.5_cds_2_0_chr9_21178203_f	0	+
chr9	21179546	21179823	ENSMUST00000065005.5_cds_3_0_chr9_21179547_f	0	+
chr9	21184549	21184732	ENSMUST00000065005.5_cds_9_0_chr9_21184550_f	0	+
chr9	21191459	21191555	ENSMUST00000038671.10_cds_10_0_chr9_21191460_r	0	-
chr9	21257984	21258247	ENSMUST00000034697.8_cds_14_0_chr9_21257985_f	0	+
chr9	21328360	21328439	ENSMUST00000002902.8_cds_3_0_chr9_21328361_f	0	+
chr9	21378827	21379031	ENSMUST00000072362.14_cds_3_0_chr9_21378828_f	0	+
chr9	21550513	21550687	ENSMUST00000034707.15_cds_7_0_chr9_21550514_f	0	+
chr9	21578461	21578704	ENSMUST00000034707.15_cds_18_0_chr9_21578462_f	0	+
chr9	21588745	21588973	ENSMUST00000034707.15_cds_25_0_chr9_21588746_f	0	+
chr9	21590224	21590443	ENSMUST00000034707.15_cds_27_0_chr9_21590225_f	0	+
chr9	21612383	21612526	ENSMUST00000034707.15_cds_32_0_chr9_21612384_f	0	+
chr9	21644786	21645170	ENSMUST00000034713.9_cds_3_0_chr9_21644787_f	0	+
chr9	21648515	21648638	ENSMUST00000034713.9_cds_5_0_chr9_21648516_f	0	+
chr9	21650944	21651169	ENSMUST00000034713.9_cds_9_0_chr9_21650945_f	0	+
chr9	21657027	21657201	ENSMUST00000034713.9_cds_14_0_chr9_21657028_f	0	+
chr9	21684040	21684183	ENSMUST00000034717.7_cds_8_0_chr9_21684041_r	0	-
chr9	21685828	21686048	ENSMUST00000034717.7_cds_7_0_chr9_21685829_r	0	-
chr9	21690996	21691233	ENSMUST00000034717.7_cds_5_0_chr9_21690997_r	0	-
chr9	21691855	21691999	ENSMUST00000034717.7_cds_3_0_chr9_21691856_r	0	-
chr9	21713648	21713885	ENSMUST00000034728.9_cds_44_0_chr9_21713649_r	0	-
chr9	21742328	21742490	ENSMUST00000034728.9_cds_20_0_chr9_21742329_r	0	-
chr9	21755502	21755715	ENSMUST00000034728.9_cds_5_0_chr9_21755503_r	0	-
chr9	21852297	21852433	ENSMUST00000046371.13_cds_4_0_chr9_21852298_f	0	+
chr9	21871985	21872139	ENSMUST00000006397.7_cds_4_0_chr9_21871986_r	0	-
chr9	21885683	21885836	ENSMUST00000045726.8_cds_16_0_chr9_21885684_r	0	-
chr9	21888034	21888156	ENSMUST00000045726.8_cds_12_0_chr9_21888035_r	0	-
chr9	21892585	21892801	ENSMUST00000045726.8_cds_6_0_chr9_21892586_r	0	-
chr9	21899341	21899571	ENSMUST00000045726.8_cds_2_0_chr9_21899342_r	0	-
chr9	21947936	21948156	ENSMUST00000215901.2_cds_1_0_chr9_21947937_r	0	-
chr9	21969099	21969711	ENSMUST00000043922.7_cds_3_0_chr9_21969100_r	0	-
chr9	21976996	21977212	ENSMUST00000043922.7_cds_2_0_chr9_21976997_r	0	-
chr9	22279681	22279808	ENSMUST00000040912.9_cds_7_0_chr9_22279682_r	0	-
chr9	22291345	22291651	ENSMUST00000040912.9_cds_2_0_chr9_22291346_r	0	-
chr9	22293466	22293623	ENSMUST00000040912.9_cds_1_0_chr9_22293467_r	0	-
chr9	22335408	22336103	ENSMUST00000058868.9_cds_1_0_chr9_22335409_f	0	+
chr9	22557259	22557364	ENSMUST00000039798.16_cds_13_0_chr9_22557260_f	0	+
chr9	22570345	22570441	ENSMUST00000039798.16_cds_15_0_chr9_22570346_f	0	+
chr9	22705046	22705229	ENSMUST00000039798.16_cds_18_0_chr9_22705047_f	0	+
chr9	23310645	23310975	ENSMUST00000071982.7_cds_11_0_chr9_23310646_f	0	+
chr9	25021706	25022030	ENSMUST00000008573.9_cds_5_0_chr9_25021707_r	0	-
chr9	25041831	25041945	ENSMUST00000008573.9_cds_2_0_chr9_25041832_r	0	-
chr9	26666881	26667390	ENSMUST00000115269.9_cds_3_0_chr9_26666882_f	0	+
chr9	26921186	26921333	ENSMUST00000034470.11_cds_5_0_chr9_26921187_r	0	-
chr9	26974559	26974751	ENSMUST00000216677.2_cds_16_0_chr9_26974560_f	0	+
chr9	27242946	27243108	ENSMUST00000214357.2_cds_15_0_chr9_27242947_f	0	+
chr9	27244373	27246029	ENSMUST00000214357.2_cds_17_0_chr9_27244374_f	0	+
chr9	30813310	30814085	ENSMUST00000065112.7_cds_7_0_chr9_30813311_r	0	-
chr9	30821893	30822177	ENSMUST00000065112.7_cds_3_0_chr9_30821894_r	0	-
chr9	30862561	30862801	ENSMUST00000068135.13_cds_1_0_chr9_30862562_f	0	+
chr9	30864651	30864819	ENSMUST00000068135.13_cds_3_0_chr9_30864652_f	0	+
chr9	30977954	30978255	ENSMUST00000214585.2_cds_3_0_chr9_30977955_f	0	+
chr9	31002632	31002907	ENSMUST00000034478.3_cds_16_0_chr9_31002633_r	0	-
chr9	31006830	31007017	ENSMUST00000034478.3_cds_15_0_chr9_31006831_r	0	-
chr9	31011435	31011566	ENSMUST00000034478.3_cds_10_0_chr9_31011436_r	0	-
chr9	31019866	31020026	ENSMUST00000034478.3_cds_1_0_chr9_31019867_r	0	-
chr9	31083229	31083342	ENSMUST00000072634.15_cds_3_0_chr9_31083230_r	0	-
chr9	31227465	31227630	ENSMUST00000117389.8_cds_2_0_chr9_31227466_f	0	+
chr9	31236922	31237130	ENSMUST00000117389.8_cds_4_0_chr9_31236923_f	0	+
chr9	31236976	31237130	ENSMUST00000215499.2_cds_4_0_chr9_31236977_f	0	+
chr9	31238611	31238853	ENSMUST00000117389.8_cds_5_0_chr9_31238612_f	0	+
chr9	31252537	31252780	ENSMUST00000215499.2_cds_10_0_chr9_31252538_f	0	+
chr9	31258088	31258436	ENSMUST00000215499.2_cds_11_0_chr9_31258089_f	0	+
chr9	31303258	31303460	ENSMUST00000086167.12_cds_2_0_chr9_31303259_f	0	+
chr9	31311872	31311999	ENSMUST00000086167.12_cds_10_0_chr9_31311873_f	0	+
chr9	31321662	31321933	ENSMUST00000086167.12_cds_20_0_chr9_31321663_f	0	+
chr9	31325312	31326080	ENSMUST00000086167.12_cds_22_0_chr9_31325313_f	0	+
chr9	31330271	31330378	ENSMUST00000086167.12_cds_23_0_chr9_31330272_f	0	+
chr9	31770026	31770339	ENSMUST00000116615.5_cds_1_0_chr9_31770027_r	0	-
chr9	32063217	32063309	ENSMUST00000174641.8_cds_2_0_chr9_32063218_f	0	+
chr9	32161937	32162083	ENSMUST00000168954.9_cds_8_0_chr9_32161938_f	0	+
chr9	32168008	32168994	ENSMUST00000168954.9_cds_11_0_chr9_32168009_f	0	+
chr9	32228875	32229198	ENSMUST00000216033.2_cds_2_0_chr9_32228876_r	0	-
chr9	32233376	32234313	ENSMUST00000034533.7_cds_2_0_chr9_32233377_r	0	-
chr9	32387857	32388069	ENSMUST00000016231.14_cds_1_0_chr9_32387858_r	0	-
chr9	32641350	32641551	ENSMUST00000034534.13_cds_2_0_chr9_32641351_f	0	+
chr9	34946132	34946576	ENSMUST00000045091.13_cds_16_0_chr9_34946133_f	0	+
chr9	35138459	35138687	ENSMUST00000059057.14_cds_3_0_chr9_35138460_r	0	-
chr9	35183997	35184142	ENSMUST00000034543.5_cds_4_0_chr9_35183998_f	0	+
chr9	35363956	35364229	ENSMUST00000119129.10_cds_2_0_chr9_35363957_f	0	+
chr9	35375170	35375524	ENSMUST00000119129.10_cds_7_0_chr9_35375171_f	0	+
chr9	35375436	35375524	ENSMUST00000127264.2_cds_2_0_chr9_35375437_f	0	+
chr9	35421897	35422194	ENSMUST00000183573.5_cds_7_0_chr9_35421898_r	0	-
chr9	35422499	35422820	ENSMUST00000183573.5_cds_6_0_chr9_35422500_r	0	-
chr9	35424088	35424346	ENSMUST00000183573.5_cds_5_0_chr9_35424089_r	0	-
chr9	35428040	35428391	ENSMUST00000183573.5_cds_1_0_chr9_35428041_r	0	-
chr9	35457109	35457272	ENSMUST00000034612.7_cds_9_0_chr9_35457110_r	0	-
chr9	36646648	36646837	ENSMUST00000120381.9_cds_15_0_chr9_36646649_r	0	-
chr9	37291758	37292100	ENSMUST00000051839.9_cds_1_0_chr9_37291759_f	0	+
chr9	37295804	37296107	ENSMUST00000051839.9_cds_6_0_chr9_37295805_f	0	+
chr9	37315588	37315817	ENSMUST00000102895.7_cds_5_0_chr9_37315589_f	0	+
chr9	37322640	37322999	ENSMUST00000102895.7_cds_15_0_chr9_37322641_f	0	+
chr9	37328621	37328798	ENSMUST00000034643.12_cds_24_0_chr9_37328622_r	0	-
chr9	37329781	37329994	ENSMUST00000034643.12_cds_21_0_chr9_37329782_r	0	-
chr9	37330964	37331104	ENSMUST00000034643.12_cds_18_0_chr9_37330965_r	0	-
chr9	37332183	37332369	ENSMUST00000034643.12_cds_15_0_chr9_37332184_r	0	-
chr9	37332701	37332873	ENSMUST00000034643.12_cds_14_0_chr9_37332702_r	0	-
chr9	37333825	37333947	ENSMUST00000034643.12_cds_11_0_chr9_37333826_r	0	-
chr9	37338673	37338801	ENSMUST00000034643.12_cds_4_0_chr9_37338674_r	0	-
chr9	37561326	37561469	ENSMUST00000117654.3_cds_7_0_chr9_37561327_r	0	-
chr9	38583799	38584738	ENSMUST00000215461.3_cds_1_0_chr9_38583800_r	0	-
chr9	39821100	39822024	ENSMUST00000214904.2_cds_1_0_chr9_39821101_f	0	+
chr9	39861132	39862065	ENSMUST00000216647.2_cds_1_0_chr9_39861133_r	0	-
chr9	40011839	40012784	ENSMUST00000213858.2_cds_1_0_chr9_40011840_r	0	-
chr9	40098412	40099351	ENSMUST00000214763.2_cds_1_0_chr9_40098413_f	0	+
chr9	40118588	40118990	ENSMUST00000026693.14_cds_1_0_chr9_40118589_f	0	+
chr9	40122191	40123165	ENSMUST00000026693.14_cds_6_0_chr9_40122192_f	0	+
chr9	40787589	40787786	ENSMUST00000067375.5_cds_1_0_chr9_40787590_f	0	+
chr9	41880939	41881152	ENSMUST00000060989.9_cds_46_0_chr9_41880940_r	0	-
chr9	41912766	41912901	ENSMUST00000060989.9_cds_29_0_chr9_41912767_r	0	-
chr9	41935591	41935765	ENSMUST00000060989.9_cds_21_0_chr9_41935592_r	0	-
chr9	41942964	41943211	ENSMUST00000060989.9_cds_19_0_chr9_41942965_r	0	-
chr9	41948344	41948517	ENSMUST00000060989.9_cds_16_0_chr9_41948345_r	0	-
chr9	42248401	42248650	ENSMUST00000042190.14_cds_19_0_chr9_42248402_r	0	-
chr9	42259192	42259576	ENSMUST00000042190.14_cds_13_0_chr9_42259193_r	0	-
chr9	42263279	42263479	ENSMUST00000042190.14_cds_12_0_chr9_42263280_r	0	-
chr9	42270201	42270763	ENSMUST00000042190.14_cds_11_0_chr9_42270202_r	0	-
chr9	42284142	42284716	ENSMUST00000042190.14_cds_9_0_chr9_42284143_r	0	-
chr9	42286287	42286880	ENSMUST00000042190.14_cds_8_0_chr9_42286288_r	0	-
chr9	42288789	42289360	ENSMUST00000042190.14_cds_7_0_chr9_42288790_r	0	-
chr9	42888931	42889099	ENSMUST00000165665.9_cds_32_0_chr9_42888932_r	0	-
chr9	42908869	42909082	ENSMUST00000165665.9_cds_21_0_chr9_42908870_r	0	-
chr9	42927198	42927339	ENSMUST00000165665.9_cds_10_0_chr9_42927199_r	0	-
chr9	43702333	43702684	ENSMUST00000034510.9_cds_1_0_chr9_43702334_f	0	+
chr9	43703173	43703476	ENSMUST00000034510.9_cds_2_0_chr9_43703174_f	0	+
chr9	44014754	44014880	ENSMUST00000034654.9_cds_6_0_chr9_44014755_f	0	+
chr9	44160907	44161044	ENSMUST00000034618.6_cds_5_0_chr9_44160908_r	0	-
chr9	44165288	44165540	ENSMUST00000034621.16_cds_8_0_chr9_44165289_r	0	-
chr9	44173528	44174350	ENSMUST00000034621.16_cds_5_0_chr9_44173529_r	0	-
chr9	44185928	44186154	ENSMUST00000034648.16_cds_13_0_chr9_44185929_r	0	-
chr9	44228296	44228416	ENSMUST00000065080.10_cds_2_0_chr9_44228297_r	0	-
chr9	44228879	44228975	ENSMUST00000065080.10_cds_1_0_chr9_44228880_r	0	-
chr9	44416349	44416560	ENSMUST00000074989.7_cds_4_0_chr9_44416350_f	0	+
chr9	44416880	44419167	ENSMUST00000074989.7_cds_6_0_chr9_44416881_f	0	+
chr9	44419449	44419731	ENSMUST00000074989.7_cds_7_0_chr9_44419450_f	0	+
chr9	44607333	44607480	ENSMUST00000034611.15_cds_17_0_chr9_44607334_r	0	-
chr9	44622937	44623219	ENSMUST00000034611.15_cds_6_0_chr9_44622938_r	0	-
chr9	44719198	44719474	ENSMUST00000002095.11_cds_35_0_chr9_44719199_r	0	-
chr9	44738118	44738256	ENSMUST00000002095.11_cds_20_0_chr9_44738119_r	0	-
chr9	44744157	44744342	ENSMUST00000002095.11_cds_14_0_chr9_44744158_r	0	-
chr9	44747847	44747994	ENSMUST00000002095.11_cds_10_0_chr9_44747848_r	0	-
chr9	44756685	44756920	ENSMUST00000002095.11_cds_4_0_chr9_44756686_r	0	-
chr9	44853863	44854168	ENSMUST00000117506.9_cds_11_0_chr9_44853864_r	0	-
chr9	44958461	44958609	ENSMUST00000034600.5_cds_3_0_chr9_44958462_f	0	+
chr9	45036730	45036941	ENSMUST00000170998.9_cds_2_0_chr9_45036731_f	0	+
chr9	45037402	45037602	ENSMUST00000170998.9_cds_3_0_chr9_45037403_f	0	+
chr9	45249553	45249716	ENSMUST00000034597.8_cds_7_0_chr9_45249554_f	0	+
chr9	45358962	45359280	ENSMUST00000034592.11_cds_1_0_chr9_45358963_f	0	+
chr9	45579286	45579565	ENSMUST00000034592.11_cds_4_0_chr9_45579287_f	0	+
chr9	45583923	45584220	ENSMUST00000034592.11_cds_6_0_chr9_45583924_f	0	+
chr9	45585748	45586021	ENSMUST00000034592.11_cds_7_0_chr9_45585749_f	0	+
chr9	45594855	45595134	ENSMUST00000034592.11_cds_8_0_chr9_45594856_f	0	+
chr9	45613106	45613306	ENSMUST00000034592.11_cds_11_0_chr9_45613107_f	0	+
chr9	45655429	45655618	ENSMUST00000034592.11_cds_24_0_chr9_45655430_f	0	+
chr9	45656267	45656555	ENSMUST00000034592.11_cds_25_0_chr9_45656268_f	0	+
chr9	45658124	45658280	ENSMUST00000034592.11_cds_26_0_chr9_45658125_f	0	+
chr9	45681992	45682355	ENSMUST00000117194.8_cds_26_0_chr9_45681993_r	0	-
chr9	45686489	45686665	ENSMUST00000117194.8_cds_20_0_chr9_45686490_r	0	-
chr9	45688080	45688224	ENSMUST00000117194.8_cds_17_0_chr9_45688081_r	0	-
chr9	45717283	45718942	ENSMUST00000213154.2_cds_3_0_chr9_45717284_r	0	-
chr9	45779036	45779413	ENSMUST00000058720.13_cds_10_0_chr9_45779037_r	0	-
chr9	45820569	45821034	ENSMUST00000039059.8_cds_2_0_chr9_45820570_f	0	+
chr9	45830059	45830227	ENSMUST00000039059.8_cds_9_0_chr9_45830060_f	0	+
chr9	46109849	46110005	ENSMUST00000120247.8_cds_11_0_chr9_46109850_f	0	+
chr9	46122967	46123860	ENSMUST00000120463.9_cds_19_0_chr9_46122968_f	0	+
chr9	46123147	46123860	ENSMUST00000120247.8_cds_19_0_chr9_46123148_f	0	+
chr9	46185954	46186025	ENSMUST00000114552.4_cds_2_0_chr9_46185955_f	0	+
chr9	48390609	48390693	ENSMUST00000034524.5_cds_1_0_chr9_48390610_r	0	-
chr9	48743042	48744310	ENSMUST00000093852.5_cds_1_0_chr9_48743043_r	0	-
chr9	48975309	48975501	ENSMUST00000034803.10_cds_6_0_chr9_48975310_f	0	+
chr9	49023487	49023650	ENSMUST00000070390.12_cds_7_0_chr9_49023488_f	0	+
chr9	49351456	49351682	ENSMUST00000055096.5_cds_20_0_chr9_49351457_r	0	-
chr9	49477974	49478112	ENSMUST00000114476.8_cds_4_0_chr9_49477975_r	0	-
chr9	50569144	50569298	ENSMUST00000034567.4_cds_3_0_chr9_50569145_r	0	-
chr9	50596127	50596232	ENSMUST00000034566.15_cds_10_0_chr9_50596128_r	0	-
chr9	50806624	50807261	ENSMUST00000176824.8_cds_14_0_chr9_50806625_r	0	-
chr9	51055632	51055825	ENSMUST00000210433.2_cds_24_0_chr9_51055633_r	0	-
chr9	51057368	51057509	ENSMUST00000210433.2_cds_20_0_chr9_51057369_r	0	-
chr9	51060363	51060744	ENSMUST00000210433.2_cds_17_0_chr9_51060364_r	0	-
chr9	51071124	51071283	ENSMUST00000210433.2_cds_2_0_chr9_51071125_r	0	-
chr9	51143531	51143662	ENSMUST00000034554.9_cds_1_0_chr9_51143532_f	0	+
chr9	51149365	51149680	ENSMUST00000214322.2_cds_1_0_chr9_51149366_f	0	+
chr9	51202846	51203145	ENSMUST00000039959.11_cds_3_0_chr9_51202847_r	0	-
chr9	51996402	51996645	ENSMUST00000000590.16_cds_12_0_chr9_51996403_f	0	+
chr9	53367793	53368008	ENSMUST00000118282.9_cds_47_0_chr9_53367794_r	0	-
chr9	53397308	53397404	ENSMUST00000118282.9_cds_31_0_chr9_53397309_r	0	-
chr9	53463549	53463774	ENSMUST00000035850.8_cds_5_0_chr9_53463550_f	0	+
chr9	53473341	53474976	ENSMUST00000035850.8_cds_12_0_chr9_53473342_f	0	+
chr9	53481346	53482478	ENSMUST00000035850.8_cds_16_0_chr9_53481347_f	0	+
chr9	53498752	53498866	ENSMUST00000034547.6_cds_8_0_chr9_53498753_r	0	-
chr9	53546271	53546365	ENSMUST00000034529.14_cds_7_0_chr9_53546272_r	0	-
chr9	54075790	54076032	ENSMUST00000215736.2_cds_7_0_chr9_54075791_r	0	-
chr9	54243037	54243188	ENSMUST00000056740.6_cds_8_0_chr9_54243038_f	0	+
chr9	54288191	54288309	ENSMUST00000118163.8_cds_32_0_chr9_54288192_r	0	-
chr9	54308200	54309270	ENSMUST00000118163.8_cds_23_0_chr9_54308201_r	0	-
chr9	54353655	54354349	ENSMUST00000118163.8_cds_11_0_chr9_54353656_r	0	-
chr9	54380171	54380307	ENSMUST00000118163.8_cds_4_0_chr9_54380172_r	0	-
chr9	54448097	54448784	ENSMUST00000118413.3_cds_4_0_chr9_54448098_f	0	+
chr9	54516299	54516546	ENSMUST00000034822.12_cds_12_0_chr9_54516300_r	0	-
chr9	54523150	54523381	ENSMUST00000034822.12_cds_9_0_chr9_54523151_r	0	-
chr9	54534714	54534835	ENSMUST00000034822.12_cds_4_0_chr9_54534715_r	0	-
chr9	54798286	54798458	ENSMUST00000034843.9_cds_8_0_chr9_54798287_f	0	+
chr9	54816914	54817025	ENSMUST00000034843.9_cds_21_0_chr9_54816915_f	0	+
chr9	54827762	54828108	ENSMUST00000039742.8_cds_1_0_chr9_54827763_f	0	+
chr9	54853349	54853810	ENSMUST00000039742.8_cds_4_0_chr9_54853350_f	0	+
chr9	54911614	54912443	ENSMUST00000093844.5_cds_4_0_chr9_54911615_f	0	+
chr9	54920084	54920213	ENSMUST00000034851.7_cds_5_0_chr9_54920085_r	0	-
chr9	54941925	54942916	ENSMUST00000034854.8_cds_4_0_chr9_54941926_r	0	-
chr9	55451359	55451643	ENSMUST00000034869.11_cds_3_0_chr9_55451360_f	0	+
chr9	55452224	55452392	ENSMUST00000034869.11_cds_4_0_chr9_55452225_f	0	+
chr9	55463368	55463560	ENSMUST00000214747.2_cds_30_0_chr9_55463369_r	0	-
chr9	55517125	55517358	ENSMUST00000214747.2_cds_26_0_chr9_55517126_r	0	-
chr9	55714889	55715042	ENSMUST00000214747.2_cds_19_0_chr9_55714890_r	0	-
chr9	56033210	56033307	ENSMUST00000059206.8_cds_10_0_chr9_56033211_f	0	+
chr9	56113731	56114895	ENSMUST00000061552.15_cds_6_0_chr9_56113732_r	0	-
chr9	56148443	56148628	ENSMUST00000061552.15_cds_4_0_chr9_56148444_r	0	-
chr9	56395897	56396113	ENSMUST00000034879.5_cds_7_0_chr9_56395898_f	0	+
chr9	56395897	56396349	ENSMUST00000217518.2_cds_7_0_chr9_56395898_f	0	+
chr9	56790840	56791004	ENSMUST00000035661.7_cds_1_0_chr9_56790841_f	0	+
chr9	56792518	56796070	ENSMUST00000035661.7_cds_2_0_chr9_56792519_f	0	+
chr9	56825734	56825988	ENSMUST00000050916.7_cds_1_0_chr9_56825735_r	0	-
chr9	56967137	56967345	ENSMUST00000034832.8_cds_11_0_chr9_56967138_f	0	+
chr9	56968228	56968443	ENSMUST00000034832.8_cds_12_0_chr9_56968229_f	0	+
chr9	57053884	57054318	ENSMUST00000186410.7_cds_1_0_chr9_57053885_r	0	-
chr9	57148472	57149887	ENSMUST00000093837.5_cds_2_0_chr9_57148473_f	0	+
chr9	57457855	57458056	ENSMUST00000034856.15_cds_2_0_chr9_57457856_r	0	-
chr9	57499276	57499420	ENSMUST00000053230.7_cds_4_0_chr9_57499277_f	0	+
chr9	57517249	57517317	ENSMUST00000093832.11_cds_9_0_chr9_57517250_r	0	-
chr9	57655443	57655778	ENSMUST00000043990.14_cds_6_0_chr9_57655444_f	0	+
chr9	57868522	57868884	ENSMUST00000043059.9_cds_13_0_chr9_57868523_f	0	+
chr9	58024585	58024914	ENSMUST00000098681.4_cds_1_0_chr9_58024586_r	0	-
chr9	58141635	58142216	ENSMUST00000085673.11_cds_2_0_chr9_58141636_r	0	-
chr9	58168080	58168296	ENSMUST00000034883.7_cds_5_0_chr9_58168081_f	0	+
chr9	58200855	58201012	ENSMUST00000061799.10_cds_3_0_chr9_58200856_r	0	-
chr9	58765256	58765497	ENSMUST00000034889.10_cds_5_0_chr9_58765257_f	0	+
chr9	58766583	58768046	ENSMUST00000034889.10_cds_7_0_chr9_58766584_f	0	+
chr9	58787874	58788138	ENSMUST00000068664.7_cds_26_0_chr9_58787875_r	0	-
chr9	58791752	58791911	ENSMUST00000068664.7_cds_25_0_chr9_58791753_r	0	-
chr9	59303633	59303894	ENSMUST00000165322.2_cds_11_0_chr9_59303634_r	0	-
chr9	59344053	59344198	ENSMUST00000165322.2_cds_2_0_chr9_59344054_r	0	-
chr9	59470149	59470333	ENSMUST00000026262.8_cds_10_0_chr9_59470150_f	0	+
chr9	59547322	59547432	ENSMUST00000026267.16_cds_17_0_chr9_59547323_f	0	+
chr9	59890006	59890180	ENSMUST00000034829.6_cds_8_0_chr9_59890007_r	0	-
chr9	59895207	59895412	ENSMUST00000034829.6_cds_6_0_chr9_59895208_r	0	-
chr9	60301381	60301829	ENSMUST00000098660.10_cds_4_0_chr9_60301382_r	0	-
chr9	60631429	60631640	ENSMUST00000038407.6_cds_1_0_chr9_60631430_f	0	+
chr9	60776856	60779565	ENSMUST00000050183.7_cds_15_0_chr9_60776857_f	0	+
chr9	60777822	60779565	ENSMUST00000217656.2_cds_16_0_chr9_60777823_f	0	+
chr9	61319546	61319796	ENSMUST00000034820.16_cds_14_0_chr9_61319547_f	0	+
chr9	61320136	61320384	ENSMUST00000034820.16_cds_15_0_chr9_61320137_f	0	+
chr9	61321992	61322143	ENSMUST00000034820.16_cds_17_0_chr9_61321993_f	0	+
chr9	61831186	61831498	ENSMUST00000034815.9_cds_17_0_chr9_61831187_r	0	-
chr9	61834318	61834445	ENSMUST00000034815.9_cds_12_0_chr9_61834319_r	0	-
chr9	61834835	61834915	ENSMUST00000034815.9_cds_10_0_chr9_61834836_r	0	-
chr9	61839356	61839469	ENSMUST00000034815.9_cds_7_0_chr9_61839357_r	0	-
chr9	61967292	61968317	ENSMUST00000185675.7_cds_4_0_chr9_61967293_r	0	-
chr9	62179706	62180845	ENSMUST00000056949.5_cds_1_0_chr9_62179707_r	0	-
chr9	62674877	62675085	ENSMUST00000034774.9_cds_19_0_chr9_62674878_f	0	+
chr9	62789249	62789543	ENSMUST00000098651.6_cds_13_0_chr9_62789250_r	0	-
chr9	62859037	62859482	ENSMUST00000216209.2_cds_1_0_chr9_62859038_r	0	-
chr9	63332639	63332748	ENSMUST00000042322.11_cds_20_0_chr9_63332640_r	0	-
chr9	63431977	63432529	ENSMUST00000042322.11_cds_9_0_chr9_63431978_r	0	-
chr9	63557543	63557667	ENSMUST00000034973.10_cds_8_0_chr9_63557544_r	0	-
chr9	63927486	63928306	ENSMUST00000041029.6_cds_0_0_chr9_63927487_r	0	-
chr9	64038831	64039106	ENSMUST00000034969.14_cds_9_0_chr9_64038832_f	0	+
chr9	64069845	64070045	ENSMUST00000176299.8_cds_3_0_chr9_64069846_r	0	-
chr9	64218727	64219261	ENSMUST00000068367.14_cds_11_0_chr9_64218728_r	0	-
chr9	64545516	64545763	ENSMUST00000068967.11_cds_5_0_chr9_64545517_f	0	+
chr9	64560351	64560564	ENSMUST00000068967.11_cds_8_0_chr9_64560352_f	0	+
chr9	64587515	64587679	ENSMUST00000068967.11_cds_11_0_chr9_64587516_f	0	+
chr9	64593161	64593308	ENSMUST00000068967.11_cds_13_0_chr9_64593162_f	0	+
chr9	64601042	64601279	ENSMUST00000068967.11_cds_19_0_chr9_64601043_f	0	+
chr9	64796201	64796408	ENSMUST00000038890.6_cds_17_0_chr9_64796202_f	0	+
chr9	64803615	64804712	ENSMUST00000038890.6_cds_22_0_chr9_64803616_f	0	+
chr9	64835239	64835995	ENSMUST00000037798.8_cds_6_0_chr9_64835240_r	0	-
chr9	64950967	64951141	ENSMUST00000034960.14_cds_4_0_chr9_64950968_f	0	+
chr9	65020540	65020894	ENSMUST00000035499.5_cds_1_0_chr9_65020541_f	0	+
chr9	65029932	65030088	ENSMUST00000035499.5_cds_5_0_chr9_65029933_f	0	+
chr9	65031057	65031471	ENSMUST00000035499.5_cds_6_0_chr9_65031058_f	0	+
chr9	65041754	65041919	ENSMUST00000035499.5_cds_18_0_chr9_65041755_f	0	+
chr9	65042393	65042810	ENSMUST00000035499.5_cds_19_0_chr9_65042394_f	0	+
chr9	65051537	65051843	ENSMUST00000034961.6_cds_1_0_chr9_65051538_f	0	+
chr9	65088806	65089054	ENSMUST00000034961.6_cds_7_0_chr9_65088807_f	0	+
chr9	65177412	65177682	ENSMUST00000048762.8_cds_4_0_chr9_65177413_f	0	+
chr9	65180084	65180264	ENSMUST00000048762.8_cds_5_0_chr9_65180085_f	0	+
chr9	65229825	65230125	ENSMUST00000015501.11_cds_10_0_chr9_65229826_f	0	+
chr9	65276499	65276619	ENSMUST00000147185.3_cds_1_0_chr9_65276500_f	0	+
chr9	65318062	65318438	ENSMUST00000085453.6_cds_4_0_chr9_65318063_f	0	+
chr9	65496496	65496622	ENSMUST00000047099.13_cds_2_0_chr9_65496497_f	0	+
chr9	65609553	65611900	ENSMUST00000159109.2_cds_4_0_chr9_65609554_r	0	-
chr9	65638257	65638483	ENSMUST00000159109.2_cds_2_0_chr9_65638258_r	0	-
chr9	65765527	65765654	ENSMUST00000117083.2_cds_7_0_chr9_65765528_r	0	-
chr9	65786356	65786490	ENSMUST00000117083.2_cds_2_0_chr9_65786357_r	0	-
chr9	66127815	66128037	ENSMUST00000034944.9_cds_2_0_chr9_66127816_f	0	+
chr9	66309805	66309997	ENSMUST00000042824.13_cds_16_0_chr9_66309806_f	0	+
chr9	66315265	66315487	ENSMUST00000042824.13_cds_17_0_chr9_66315266_f	0	+
chr9	66321560	66321681	ENSMUST00000042824.13_cds_20_0_chr9_66321561_f	0	+
chr9	66325677	66325990	ENSMUST00000042824.13_cds_22_0_chr9_66325678_f	0	+
chr9	66341347	66341585	ENSMUST00000042824.13_cds_28_0_chr9_66341348_f	0	+
chr9	66360618	66360817	ENSMUST00000042824.13_cds_38_0_chr9_66360619_f	0	+
chr9	66370110	66370379	ENSMUST00000042824.13_cds_44_0_chr9_66370111_f	0	+
chr9	66374664	66374935	ENSMUST00000042824.13_cds_48_0_chr9_66374665_f	0	+
chr9	66389085	66389379	ENSMUST00000042824.13_cds_60_0_chr9_66389086_f	0	+
chr9	66403181	66403351	ENSMUST00000042824.13_cds_70_0_chr9_66403182_f	0	+
chr9	66411869	66412175	ENSMUST00000042824.13_cds_76_0_chr9_66411870_f	0	+
chr9	67149608	67149714	ENSMUST00000214859.2_cds_13_0_chr9_67149609_r	0	-
chr9	67209755	67209917	ENSMUST00000215267.2_cds_10_0_chr9_67209756_r	0	-
chr9	67239013	67239142	ENSMUST00000215784.2_cds_26_0_chr9_67239014_r	0	-
chr9	67251347	67251514	ENSMUST00000215784.2_cds_21_0_chr9_67251348_r	0	-
chr9	67253602	67253897	ENSMUST00000215784.2_cds_20_0_chr9_67253603_r	0	-
chr9	67268603	67268717	ENSMUST00000215784.2_cds_15_0_chr9_67268604_r	0	-
chr9	67269918	67270099	ENSMUST00000215784.2_cds_14_0_chr9_67269919_r	0	-
chr9	67836642	67836947	ENSMUST00000077879.7_cds_45_0_chr9_67836643_f	0	+
chr9	67853105	67853370	ENSMUST00000077879.7_cds_56_0_chr9_67853106_f	0	+
chr9	67857514	67857809	ENSMUST00000077879.7_cds_59_0_chr9_67857515_f	0	+
chr9	70285492	70285650	ENSMUST00000034745.9_cds_23_0_chr9_70285493_f	0	+
chr9	70303057	70303227	ENSMUST00000034745.9_cds_26_0_chr9_70303058_f	0	+
chr9	70326075	70326189	ENSMUST00000034742.8_cds_2_0_chr9_70326076_r	0	-
chr9	70493916	70494231	ENSMUST00000049263.9_cds_17_0_chr9_70493917_f	0	+
chr9	70719951	70720194	ENSMUST00000034731.10_cds_5_0_chr9_70719952_r	0	-
chr9	71562574	71562679	ENSMUST00000121322.8_cds_8_0_chr9_71562575_r	0	-
chr9	71612429	71612642	ENSMUST00000122065.2_cds_7_0_chr9_71612430_r	0	-
chr9	71623689	71623838	ENSMUST00000121322.8_cds_5_0_chr9_71623690_r	0	-
chr9	72229734	72229892	ENSMUST00000098576.10_cds_10_0_chr9_72229735_f	0	+
chr9	72352124	72352252	ENSMUST00000034746.10_cds_2_0_chr9_72352125_f	0	+
chr9	72523918	72527191	ENSMUST00000163401.9_cds_8_0_chr9_72523919_f	0	+
chr9	72799090	72799277	ENSMUST00000055535.9_cds_12_0_chr9_72799091_f	0	+
chr9	72851949	72853068	ENSMUST00000038489.6_cds_2_0_chr9_72851950_f	0	+
chr9	73656763	73656983	ENSMUST00000184666.8_cds_7_0_chr9_73656764_r	0	-
chr9	73837878	73840849	ENSMUST00000184666.8_cds_1_0_chr9_73837879_r	0	-
chr9	74796587	74796880	ENSMUST00000056006.11_cds_1_0_chr9_74796588_f	0	+
chr9	74915932	74917748	ENSMUST00000081746.7_cds_4_0_chr9_74915933_f	0	+
chr9	75023467	75023578	ENSMUST00000123128.8_cds_1_0_chr9_75023468_f	0	+
chr9	75054146	75054412	ENSMUST00000123128.8_cds_9_0_chr9_75054147_f	0	+
chr9	75087305	75087454	ENSMUST00000123128.8_cds_23_0_chr9_75087306_f	0	+
chr9	75101220	75101419	ENSMUST00000123128.8_cds_30_0_chr9_75101221_f	0	+
chr9	75120073	75120356	ENSMUST00000123128.8_cds_37_0_chr9_75120074_f	0	+
chr9	75180790	75181002	ENSMUST00000036555.8_cds_18_0_chr9_75180791_f	0	+
chr9	75201207	75201362	ENSMUST00000036555.8_cds_34_0_chr9_75201208_f	0	+
chr9	75204685	75204968	ENSMUST00000036555.8_cds_37_0_chr9_75204686_f	0	+
chr9	75234414	75234551	ENSMUST00000213990.2_cds_3_0_chr9_75234415_f	0	+
chr9	75300646	75300811	ENSMUST00000049355.11_cds_3_0_chr9_75300647_r	0	-
chr9	75304860	75305415	ENSMUST00000049355.11_cds_1_0_chr9_75304861_r	0	-
chr9	75365356	75365543	ENSMUST00000048937.6_cds_9_0_chr9_75365357_f	0	+
chr9	75746826	75746975	ENSMUST00000012281.8_cds_2_0_chr9_75746827_f	0	+
chr9	76104309	76104640	ENSMUST00000074880.6_cds_4_0_chr9_76104310_r	0	-
chr9	76143450	76143671	ENSMUST00000063140.15_cds_4_0_chr9_76143451_r	0	-
chr9	76161742	76161986	ENSMUST00000063140.15_cds_2_0_chr9_76161743_r	0	-
chr9	77146673	77147066	ENSMUST00000034910.16_cds_1_0_chr9_77146674_r	0	-
chr9	77362439	77362584	ENSMUST00000113421.10_cds_7_0_chr9_77362440_r	0	-
chr9	77557285	77558457	ENSMUST00000057781.8_cds_1_0_chr9_77557286_f	0	+
chr9	77562408	77563141	ENSMUST00000057781.8_cds_2_0_chr9_77562409_f	0	+
chr9	77695469	77695574	ENSMUST00000034905.9_cds_11_0_chr9_77695470_f	0	+
chr9	77699161	77699265	ENSMUST00000034905.9_cds_13_0_chr9_77699162_f	0	+
chr9	77966857	77967110	ENSMUST00000024104.9_cds_2_0_chr9_77966858_f	0	+
chr9	77993188	77993282	ENSMUST00000001402.14_cds_10_0_chr9_77993189_r	0	-
chr9	78344584	78344804	ENSMUST00000034898.14_cds_1_0_chr9_78344585_r	0	-
chr9	78478303	78478390	ENSMUST00000052441.12_cds_4_0_chr9_78478304_r	0	-
chr9	78543730	78543961	ENSMUST00000093812.5_cds_3_0_chr9_78543731_f	0	+
chr9	79511674	79511863	ENSMUST00000071750.13_cds_62_0_chr9_79511675_r	0	-
chr9	79517095	79517149	ENSMUST00000071750.13_cds_58_0_chr9_79517096_r	0	-
chr9	79548730	79548877	ENSMUST00000071750.13_cds_39_0_chr9_79548731_r	0	-
chr9	79580185	79580315	ENSMUST00000071750.13_cds_24_0_chr9_79580186_r	0	-
chr9	79584439	79584586	ENSMUST00000071750.13_cds_20_0_chr9_79584440_r	0	-
chr9	79588670	79588863	ENSMUST00000071750.13_cds_15_0_chr9_79588671_r	0	-
chr9	79607538	79607829	ENSMUST00000071750.13_cds_8_0_chr9_79607539_r	0	-
chr9	79687822	79687930	ENSMUST00000034878.12_cds_1_0_chr9_79687823_r	0	-
chr9	79760903	79761082	ENSMUST00000093811.11_cds_3_0_chr9_79760904_r	0	-
chr9	80023813	80024046	ENSMUST00000037484.15_cds_8_0_chr9_80023814_f	0	+
chr9	80199638	80199799	ENSMUST00000035889.15_cds_27_0_chr9_80199639_f	0	+
chr9	80206427	80206531	ENSMUST00000035889.15_cds_28_0_chr9_80206428_f	0	+
chr9	80249145	80249365	ENSMUST00000113250.10_cds_13_0_chr9_80249146_r	0	-
chr9	81809150	81809686	ENSMUST00000057067.10_cds_2_0_chr9_81809151_f	0	+
chr9	81809215	81809686	ENSMUST00000189391.2_cds_1_0_chr9_81809216_f	0	+
chr9	82753276	82753914	ENSMUST00000034787.12_cds_39_0_chr9_82753277_r	0	-
chr9	82758778	82758942	ENSMUST00000034787.12_cds_36_0_chr9_82758779_r	0	-
chr9	82759242	82759395	ENSMUST00000034787.12_cds_35_0_chr9_82759243_r	0	-
chr9	82762164	82762314	ENSMUST00000034787.12_cds_34_0_chr9_82762165_r	0	-
chr9	82827810	82827971	ENSMUST00000034787.12_cds_6_0_chr9_82827811_r	0	-
chr9	82993018	82993159	ENSMUST00000185315.7_cds_4_0_chr9_82993019_r	0	-
chr9	83277227	83278108	ENSMUST00000034791.15_cds_7_0_chr9_83277228_r	0	-
chr9	83459488	83459674	ENSMUST00000113215.10_cds_1_0_chr9_83459489_f	0	+
chr9	85610458	85610639	ENSMUST00000039213.15_cds_7_0_chr9_85610459_r	0	-
chr9	85625427	85625748	ENSMUST00000039213.15_cds_1_0_chr9_85625428_r	0	-
chr9	86333866	86334063	ENSMUST00000034986.14_cds_1_0_chr9_86333867_r	0	-
chr9	86395877	86396152	ENSMUST00000190957.7_cds_15_0_chr9_86395878_f	0	+
chr9	86418167	86418312	ENSMUST00000190957.7_cds_27_0_chr9_86418168_f	0	+
chr9	86436068	86436374	ENSMUST00000190957.7_cds_37_0_chr9_86436069_f	0	+
chr9	86637231	86638461	ENSMUST00000036426.13_cds_1_0_chr9_86637232_f	0	+
chr9	86686507	86686620	ENSMUST00000074501.12_cds_12_0_chr9_86686508_r	0	-
chr9	89483094	89485395	ENSMUST00000044491.13_cds_1_0_chr9_89483095_r	0	-
chr9	89835909	89836163	ENSMUST00000034912.6_cds_4_0_chr9_89835910_f	0	+
chr9	89858736	89858897	ENSMUST00000034912.6_cds_9_0_chr9_89858737_f	0	+
chr9	89894812	89895010	ENSMUST00000034912.6_cds_22_0_chr9_89894813_f	0	+
chr9	90053526	90053882	ENSMUST00000113059.8_cds_1_0_chr9_90053527_f	0	+
chr9	90062677	90062824	ENSMUST00000113059.8_cds_7_0_chr9_90062678_f	0	+
chr9	90074951	90076322	ENSMUST00000113059.8_cds_18_0_chr9_90074952_f	0	+
chr9	90075077	90076322	ENSMUST00000113060.3_cds_18_0_chr9_90075078_f	0	+
chr9	90077210	90077363	ENSMUST00000113059.8_cds_19_0_chr9_90077211_f	0	+
chr9	90100712	90101207	ENSMUST00000041767.14_cds_8_0_chr9_90100713_r	0	-
chr9	90104359	90104553	ENSMUST00000041767.14_cds_7_0_chr9_90104360_r	0	-
chr9	90109382	90109627	ENSMUST00000041767.14_cds_4_0_chr9_90109383_r	0	-
chr9	90131843	90131997	ENSMUST00000041767.14_cds_1_0_chr9_90131844_r	0	-
chr9	91266066	91266382	ENSMUST00000066384.7_cds_1_0_chr9_91266067_f	0	+
chr9	92080528	92080713	ENSMUST00000179751.3_cds_1_0_chr9_92080529_f	0	+
chr9	92234587	92234749	ENSMUST00000098477.8_cds_4_0_chr9_92234588_f	0	+
chr9	92372004	92372163	ENSMUST00000034941.9_cds_7_0_chr9_92372005_f	0	+
chr9	94402367	94402699	ENSMUST00000113028.2_cds_2_0_chr9_94402368_r	0	-
chr9	94406444	94406748	ENSMUST00000113028.2_cds_1_0_chr9_94406445_r	0	-
chr9	95359452	95359575	ENSMUST00000078374.13_cds_18_0_chr9_95359453_r	0	-
chr9	95552057	95552313	ENSMUST00000015498.9_cds_2_0_chr9_95552058_f	0	+
chr9	95576676	95576844	ENSMUST00000015498.9_cds_7_0_chr9_95576677_f	0	+
chr9	95779588	95779795	ENSMUST00000034980.9_cds_21_0_chr9_95779589_f	0	+
chr9	95888753	95888900	ENSMUST00000185633.7_cds_24_0_chr9_95888754_f	0	+
chr9	95906074	95906273	ENSMUST00000185633.7_cds_30_0_chr9_95906075_f	0	+
chr9	96399695	96399844	ENSMUST00000190704.3_cds_3_0_chr9_96399696_r	0	-
chr9	96427641	96427850	ENSMUST00000034984.8_cds_20_0_chr9_96427642_r	0	-
chr9	96826629	96826757	ENSMUST00000055433.5_cds_2_0_chr9_96826630_r	0	-
chr9	96877627	96878321	ENSMUST00000055433.5_cds_1_0_chr9_96877628_r	0	-
chr9	97244938	97245759	ENSMUST00000035026.5_cds_2_0_chr9_97244939_r	0	-
chr9	97247655	97248353	ENSMUST00000035026.5_cds_1_0_chr9_97247656_r	0	-
chr9	97414664	97414913	ENSMUST00000035027.13_cds_6_0_chr9_97414665_r	0	-
chr9	98472087	98472196	ENSMUST00000035034.10_cds_6_0_chr9_98472088_r	0	-
chr9	98937394	98937573	ENSMUST00000035037.14_cds_16_0_chr9_98937395_r	0	-
chr9	98975095	98975275	ENSMUST00000035037.14_cds_5_0_chr9_98975096_r	0	-
chr9	99199940	99200440	ENSMUST00000042158.13_cds_17_0_chr9_99199941_r	0	-
chr9	99276521	99276675	ENSMUST00000035045.15_cds_2_0_chr9_99276522_r	0	-
chr9	99502252	99502867	ENSMUST00000042553.8_cds_2_0_chr9_99502253_f	0	+
chr9	99523786	99523905	ENSMUST00000078367.12_cds_3_0_chr9_99523787_f	0	+
chr9	99542974	99543158	ENSMUST00000078367.12_cds_11_0_chr9_99542975_f	0	+
chr9	99549691	99549856	ENSMUST00000078367.12_cds_15_0_chr9_99549692_f	0	+
chr9	100350375	100350500	ENSMUST00000098458.4_cds_3_0_chr9_100350376_r	0	-
chr9	100748152	100748267	ENSMUST00000041418.13_cds_13_0_chr9_100748153_f	0	+
chr9	101004095	101004271	ENSMUST00000066773.9_cds_9_0_chr9_101004096_r	0	-
chr9	101088329	101090321	ENSMUST00000075941.12_cds_1_0_chr9_101088330_r	0	-
chr9	102414799	102414988	ENSMUST00000039390.6_cds_8_0_chr9_102414800_f	0	+
chr9	102416196	102416387	ENSMUST00000039390.6_cds_9_0_chr9_102416197_f	0	+
chr9	102602301	102602394	ENSMUST00000035121.14_cds_4_0_chr9_102602302_f	0	+
chr9	102606466	102606777	ENSMUST00000035121.14_cds_6_0_chr9_102606467_f	0	+
chr9	102607166	102607375	ENSMUST00000035121.14_cds_7_0_chr9_102607167_f	0	+
chr9	102739072	102739194	ENSMUST00000035142.8_cds_1_0_chr9_102739073_f	0	+
chr9	102945023	102945251	ENSMUST00000035148.13_cds_3_0_chr9_102945024_f	0	+
chr9	102954122	102954288	ENSMUST00000035148.13_cds_9_0_chr9_102954123_f	0	+
chr9	103131838	103132023	ENSMUST00000035163.10_cds_14_0_chr9_103131839_r	0	-
chr9	103189970	103190167	ENSMUST00000035164.10_cds_5_0_chr9_103189971_f	0	+
chr9	103197367	103197531	ENSMUST00000035164.10_cds_8_0_chr9_103197368_f	0	+
chr9	103215378	103215571	ENSMUST00000035164.10_cds_19_0_chr9_103215379_f	0	+
chr9	103220746	103220895	ENSMUST00000035164.10_cds_21_0_chr9_103220747_f	0	+
chr9	103885319	103885472	ENSMUST00000035167.15_cds_3_0_chr9_103885320_f	0	+
chr9	103926721	103926800	ENSMUST00000035166.12_cds_9_0_chr9_103926722_r	0	-
chr9	103958896	103959018	ENSMUST00000047799.13_cds_6_0_chr9_103958897_f	0	+
chr9	104069812	104069967	ENSMUST00000035170.13_cds_29_0_chr9_104069813_r	0	-
chr9	104178014	104178184	ENSMUST00000062723.14_cds_9_0_chr9_104178015_r	0	-
chr9	104184083	104184187	ENSMUST00000062723.14_cds_8_0_chr9_104184084_r	0	-
chr9	104903901	104904138	ENSMUST00000057742.15_cds_14_0_chr9_104903902_f	0	+
chr9	105566695	105566900	ENSMUST00000098441.10_cds_36_0_chr9_105566696_r	0	-
chr9	105586289	105586783	ENSMUST00000098441.10_cds_32_0_chr9_105586290_r	0	-
chr9	105654745	105655321	ENSMUST00000060896.5_cds_6_0_chr9_105654746_r	0	-
chr9	105660828	105661449	ENSMUST00000060896.5_cds_3_0_chr9_105660829_r	0	-
chr9	105741344	105742034	ENSMUST00000190193.8_cds_37_0_chr9_105741345_r	0	-
chr9	105755748	105755839	ENSMUST00000190193.8_cds_35_0_chr9_105755749_r	0	-
chr9	105766086	105766574	ENSMUST00000190193.8_cds_32_0_chr9_105766087_r	0	-
chr9	105807958	105808534	ENSMUST00000190193.8_cds_6_0_chr9_105807959_r	0	-
chr9	105877410	105878094	ENSMUST00000121963.3_cds_34_0_chr9_105877411_r	0	-
chr9	105890502	105890996	ENSMUST00000121963.3_cds_32_0_chr9_105890503_r	0	-
chr9	105939971	105940306	ENSMUST00000121963.3_cds_8_0_chr9_105939972_r	0	-
chr9	105954070	105954658	ENSMUST00000121963.3_cds_3_0_chr9_105954071_r	0	-
chr9	106429937	106430119	ENSMUST00010126032.3_cds_5_0_chr9_106429938_r	0	-
chr9	106527594	106528432	ENSMUST00000023959.13_cds_2_0_chr9_106527595_r	0	-
chr9	106531037	106531487	ENSMUST00000023959.13_cds_1_0_chr9_106531038_r	0	-
chr9	106590442	106590785	ENSMUST00000046502.7_cds_9_0_chr9_106590443_r	0	-
chr9	106735022	106736286	ENSMUST00000055009.15_cds_12_0_chr9_106735023_f	0	+
chr9	106772592	106773102	ENSMUST00000044532.11_cds_52_0_chr9_106772593_r	0	-
chr9	106832815	106832916	ENSMUST00000044532.11_cds_29_0_chr9_106832816_r	0	-
chr9	107208643	107208778	ENSMUST00000035196.14_cds_4_0_chr9_107208644_r	0	-
chr9	107219548	107219788	ENSMUST00000042581.4_cds_2_0_chr9_107219549_f	0	+
chr9	107224016	107224164	ENSMUST00000042581.4_cds_4_0_chr9_107224017_f	0	+
chr9	107434968	107435266	ENSMUST00000010211.7_cds_2_0_chr9_107434969_f	0	+
chr9	107477148	107477306	ENSMUST00000102529.10_cds_14_0_chr9_107477149_r	0	-
chr9	107478026	107478246	ENSMUST00000102529.10_cds_11_0_chr9_107478027_r	0	-
chr9	107562523	107562746	ENSMUST00000080560.9_cds_11_0_chr9_107562524_r	0	-
chr9	107627206	107627291	ENSMUST00000035199.13_cds_15_0_chr9_107627207_r	0	-
chr9	107659808	107660063	ENSMUST00000035201.13_cds_16_0_chr9_107659809_r	0	-
chr9	107775883	107776010	ENSMUST00000035202.4_cds_1_0_chr9_107775884_f	0	+
chr9	107777225	107777714	ENSMUST00000035202.4_cds_2_0_chr9_107777226_f	0	+
chr9	107778393	107779163	ENSMUST00000035202.4_cds_3_0_chr9_107778394_f	0	+
chr9	107793750	107793932	ENSMUST00000035203.9_cds_14_0_chr9_107793751_f	0	+
chr9	107824942	107825539	ENSMUST00000035700.14_cds_10_0_chr9_107824943_f	0	+
chr9	107940681	107940880	ENSMUST00000160249.8_cds_22_0_chr9_107940682_r	0	-
chr9	107944594	107944712	ENSMUST00000160249.8_cds_15_0_chr9_107944595_r	0	-
chr9	107983308	107985385	ENSMUST00000035208.14_cds_5_0_chr9_107983309_r	0	-
chr9	107994248	107994758	ENSMUST00000035208.14_cds_3_0_chr9_107994249_r	0	-
chr9	108298588	108298760	ENSMUST00000076592.4_cds_1_0_chr9_108298589_r	0	-
chr9	108360886	108361019	ENSMUST00000065014.10_cds_13_0_chr9_108360887_f	0	+
chr9	108361209	108361368	ENSMUST00000065014.10_cds_14_0_chr9_108361210_f	0	+
chr9	108363313	108363545	ENSMUST00000065014.10_cds_19_0_chr9_108363314_f	0	+
chr9	108364674	108365047	ENSMUST00000065014.10_cds_24_0_chr9_108364675_f	0	+
chr9	108365724	108366073	ENSMUST00000065014.10_cds_27_0_chr9_108365725_f	0	+
chr9	108366365	108366573	ENSMUST00000065014.10_cds_28_0_chr9_108366366_f	0	+
chr9	108376790	108376943	ENSMUST00000006854.13_cds_23_0_chr9_108376791_f	0	+
chr9	108451103	108451199	ENSMUST00000068700.7_cds_2_0_chr9_108451104_r	0	-
chr9	108459040	108459203	ENSMUST00000006853.11_cds_4_0_chr9_108459041_r	0	-
chr9	108694740	108694944	ENSMUST00000035218.9_cds_12_0_chr9_108694741_f	0	+
chr9	108715165	108715349	ENSMUST00000024238.11_cds_14_0_chr9_108715166_f	0	+
chr9	108734390	108734543	ENSMUST00000188557.8_cds_6_0_chr9_108734391_f	0	+
chr9	108736199	108736306	ENSMUST00000188557.8_cds_12_0_chr9_108736200_f	0	+
chr9	108784510	108784604	ENSMUST00000112070.8_cds_4_0_chr9_108784511_f	0	+
chr9	108784959	108785123	ENSMUST00000112070.8_cds_6_0_chr9_108784960_f	0	+
chr9	108801966	108802167	ENSMUST00000112070.8_cds_73_0_chr9_108801967_f	0	+
chr9	108809723	108809786	ENSMUST00000112070.8_cds_108_0_chr9_108809724_f	0	+
chr9	108854114	108854219	ENSMUST00000051873.15_cds_9_0_chr9_108854115_f	0	+
chr9	108918412	108918715	ENSMUST00000026735.9_cds_1_0_chr9_108918413_f	0	+
chr9	108933290	108933399	ENSMUST00000072093.13_cds_9_0_chr9_108933291_f	0	+
chr9	108940525	108940626	ENSMUST00000072093.13_cds_23_0_chr9_108940526_f	0	+
chr9	109436039	109436250	ENSMUST00000073962.8_cds_6_0_chr9_109436040_r	0	-
chr9	109718778	109718909	ENSMUST00000094324.8_cds_12_0_chr9_109718779_f	0	+
chr9	109916497	109917334	ENSMUST00000062368.13_cds_7_0_chr9_109916498_r	0	-
chr9	109921383	109921504	ENSMUST00000062368.13_cds_4_0_chr9_109921384_r	0	-
chr9	110050959	110051224	ENSMUST00000088716.12_cds_25_0_chr9_110050960_f	0	+
chr9	110207636	110207855	ENSMUST00000098350.10_cds_11_0_chr9_110207637_f	0	+
chr9	110208523	110208900	ENSMUST00000098350.10_cds_12_0_chr9_110208524_f	0	+
chr9	110218540	110218858	ENSMUST00000040021.12_cds_15_0_chr9_110218541_r	0	-
chr9	110257698	110258085	ENSMUST00000068025.13_cds_9_0_chr9_110257699_r	0	-
chr9	110275741	110275940	ENSMUST00000068025.13_cds_3_0_chr9_110275742_r	0	-
chr9	110423158	110423828	ENSMUST00000153838.8_cds_14_0_chr9_110423159_f	0	+
chr9	110458837	110459154	ENSMUST00000130024.2_cds_22_0_chr9_110458838_r	0	-
chr9	110462044	110462223	ENSMUST00000130024.2_cds_13_0_chr9_110462045_r	0	-
chr9	110462749	110463265	ENSMUST00000133191.8_cds_26_0_chr9_110462750_r	0	-
chr9	110464365	110464519	ENSMUST00000130024.2_cds_10_0_chr9_110464366_r	0	-
chr9	110471078	110471361	ENSMUST00000133191.8_cds_7_0_chr9_110471079_r	0	-
chr9	110473076	110473195	ENSMUST00000133191.8_cds_4_0_chr9_110473077_r	0	-
chr9	110556037	110556233	ENSMUST00000006005.12_cds_6_0_chr9_110556038_r	0	-
chr9	110718172	110718369	ENSMUST00000084926.9_cds_10_0_chr9_110718173_f	0	+
chr9	110719152	110719251	ENSMUST00000084926.9_cds_12_0_chr9_110719153_f	0	+
chr9	110808537	110808693	ENSMUST00000035076.9_cds_6_0_chr9_110808538_f	0	+
chr9	111193742	111196616	ENSMUST00000078626.8_cds_10_0_chr9_111193743_f	0	+
chr9	111202475	111202613	ENSMUST00000078626.8_cds_12_0_chr9_111202476_f	0	+
chr9	111219014	111222064	ENSMUST00000078626.8_cds_19_0_chr9_111219015_f	0	+
chr9	111296545	111298383	ENSMUST00000111879.5_cds_1_0_chr9_111296546_f	0	+
chr9	111435888	111435989	ENSMUST00000035083.8_cds_2_0_chr9_111435889_r	0	-
chr9	111463873	111464153	ENSMUST00000035083.8_cds_1_0_chr9_111463874_r	0	-
chr9	111972376	111972606	ENSMUST00000035085.12_cds_11_0_chr9_111972377_r	0	-
chr9	113485084	113485275	ENSMUST00000035086.13_cds_16_0_chr9_113485085_r	0	-
chr9	113595635	113595739	ENSMUST00000213663.2_cds_2_0_chr9_113595636_f	0	+
chr9	113673141	113673287	ENSMUST00000111838.10_cds_4_0_chr9_113673142_f	0	+
chr9	113683240	113683414	ENSMUST00000111838.10_cds_11_0_chr9_113683241_f	0	+
chr9	113799209	113799328	ENSMUST00000214095.2_cds_11_0_chr9_113799210_f	0	+
chr9	113807900	113808008	ENSMUST00000035090.14_cds_14_0_chr9_113807901_r	0	-
chr9	113808525	113808738	ENSMUST00000035090.14_cds_13_0_chr9_113808526_r	0	-
chr9	113893023	113893201	ENSMUST00000135338.3_cds_1_0_chr9_113893024_f	0	+
chr9	113911488	113911677	ENSMUST00000135338.3_cds_3_0_chr9_113911489_f	0	+
chr9	113924704	113925978	ENSMUST00000135338.3_cds_4_0_chr9_113924705_f	0	+
chr9	114233702	114235046	ENSMUST00000111820.4_cds_1_0_chr9_114233703_f	0	+
chr9	114354021	114354189	ENSMUST00000111816.3_cds_1_0_chr9_114354022_r	0	-
chr9	114420605	114420760	ENSMUST00000070117.8_cds_18_0_chr9_114420606_r	0	-
chr9	114426546	114426674	ENSMUST00000070117.8_cds_16_0_chr9_114426547_r	0	-
chr9	114733842	114733992	ENSMUST00000129305.2_cds_1_0_chr9_114733843_r	0	-
chr9	114733842	114734076	ENSMUST00000084853.4_cds_5_0_chr9_114733843_r	0	-
chr9	114746048	114746189	ENSMUST00000084853.4_cds_2_0_chr9_114746049_r	0	-
chr9	114938467	114938659	ENSMUST00000182384.8_cds_3_0_chr9_114938468_f	0	+
chr9	115036581	115036731	ENSMUST00000182363.8_cds_3_0_chr9_115036582_f	0	+
chr9	115052660	115052847	ENSMUST00000182384.8_cds_8_0_chr9_115052661_f	0	+
chr9	115080745	115080917	ENSMUST00000035010.10_cds_11_0_chr9_115080746_r	0	-
chr9	115081566	115081754	ENSMUST00000035010.10_cds_10_0_chr9_115081567_r	0	-
chr9	115938571	115939371	ENSMUST00000035014.8_cds_3_0_chr9_115938572_r	0	-
chr9	118356077	118356389	ENSMUST00000084820.6_cds_3_0_chr9_118356078_f	0	+
chr9	118661801	118661888	ENSMUST00000044165.14_cds_18_0_chr9_118661802_f	0	+
chr9	118898950	118899136	ENSMUST00000051386.13_cds_16_0_chr9_118898951_f	0	+
chr9	118903940	118904142	ENSMUST00000010804.4_cds_5_0_chr9_118903941_r	0	-
chr9	118904831	118905063	ENSMUST00000010804.4_cds_4_0_chr9_118904832_r	0	-
chr9	118909989	118910218	ENSMUST00000010804.4_cds_2_0_chr9_118909990_r	0	-
chr9	118941476	118941694	ENSMUST00000140326.8_cds_4_0_chr9_118941477_f	0	+
chr9	118959066	118959206	ENSMUST00000140326.8_cds_18_0_chr9_118959067_f	0	+
chr9	119007466	119007635	ENSMUST00000093775.12_cds_5_0_chr9_119007467_r	0	-
chr9	119008494	119008649	ENSMUST00000093775.12_cds_4_0_chr9_119008495_r	0	-
chr9	119076047	119076194	ENSMUST00000040853.11_cds_12_0_chr9_119076048_r	0	-
chr9	119256520	119256728	ENSMUST00000165044.3_cds_1_0_chr9_119256521_f	0	+
chr9	119314643	119315884	ENSMUST00000117911.8_cds_27_0_chr9_119314644_r	0	-
chr9	119344968	119345130	ENSMUST00000120420.2_cds_17_0_chr9_119344969_r	0	-
chr9	119346413	119346857	ENSMUST00000117911.8_cds_16_0_chr9_119346414_r	0	-
chr9	119350079	119350436	ENSMUST00000117911.8_cds_15_0_chr9_119350080_r	0	-
chr9	119359022	119359155	ENSMUST00000117911.8_cds_12_0_chr9_119359023_r	0	-
chr9	119362728	119363100	ENSMUST00000117911.8_cds_11_0_chr9_119362729_r	0	-
chr9	119464508	119464961	ENSMUST00000213392.2_cds_16_0_chr9_119464509_r	0	-
chr9	119467501	119467861	ENSMUST00000213392.2_cds_15_0_chr9_119467502_r	0	-
chr9	119618973	119619327	ENSMUST00000070617.8_cds_14_0_chr9_119618974_r	0	-
chr9	119742693	119742791	ENSMUST00000215167.2_cds_4_0_chr9_119742694_f	0	+
chr9	119756839	119757102	ENSMUST00000035099.9_cds_8_0_chr9_119756840_r	0	-
chr9	119769481	119769592	ENSMUST00000035100.6_cds_2_0_chr9_119769482_f	0	+
chr9	119779666	119779764	ENSMUST00000035100.6_cds_9_0_chr9_119779667_f	0	+
chr9	119785899	119786138	ENSMUST00000035100.6_cds_14_0_chr9_119785900_f	0	+
chr9	119788034	119788141	ENSMUST00000035100.6_cds_18_0_chr9_119788035_f	0	+
chr9	119795332	119795525	ENSMUST00000035100.6_cds_24_0_chr9_119795333_f	0	+
chr9	119795620	119795845	ENSMUST00000035100.6_cds_25_0_chr9_119795621_f	0	+
chr9	119802429	119802744	ENSMUST00000035101.9_cds_3_0_chr9_119802430_r	0	-
chr9	119880335	119881400	ENSMUST00000064165.5_cds_1_0_chr9_119880336_r	0	-
chr9	120217177	120217399	ENSMUST00000048121.13_cds_2_0_chr9_120217178_f	0	+
chr9	120256573	120256727	ENSMUST00000048121.13_cds_8_0_chr9_120256574_f	0	+
chr9	120290473	120290635	ENSMUST00000048121.13_cds_12_0_chr9_120290474_f	0	+
chr9	120387401	120387635	ENSMUST00000047687.9_cds_6_0_chr9_120387402_f	0	+
chr9	120389546	120389819	ENSMUST00000047687.9_cds_7_0_chr9_120389547_f	0	+
chr9	120780651	120780853	ENSMUST00000007130.15_cds_5_0_chr9_120780652_f	0	+
chr9	120932612	120932718	ENSMUST00000051479.13_cds_31_0_chr9_120932613_r	0	-
chr9	120970899	120970992	ENSMUST00000051479.13_cds_29_0_chr9_120970900_r	0	-
chr9	121079927	121080109	ENSMUST00000051479.13_cds_14_0_chr9_121079928_r	0	-
chr9	121193190	121193365	ENSMUST00000238988.2_cds_1_0_chr9_121193191_f	0	+
chr9	121482864	121482970	ENSMUST00000035115.5_cds_1_0_chr9_121482865_f	0	+
chr9	121571630	121571853	ENSMUST00000035112.13_cds_8_0_chr9_121571631_f	0	+
chr9	121571705	121571853	ENSMUST00000182225.8_cds_7_0_chr9_121571706_f	0	+
chr9	121591684	121593187	ENSMUST00000093772.4_cds_1_0_chr9_121591685_f	0	+
chr9	121596560	121596835	ENSMUST00000093772.4_cds_5_0_chr9_121596561_f	0	+
chr9	121608988	121609149	ENSMUST00000098272.4_cds_1_0_chr9_121608989_f	0	+
chr9	121614117	121614319	ENSMUST00000035110.11_cds_9_0_chr9_121614118_r	0	-
chr9	121642351	121642558	ENSMUST00000135986.9_cds_9_0_chr9_121642352_r	0	-
chr9	121793802	121795050	ENSMUST00000214536.3_cds_1_0_chr9_121793803_f	0	+
chr9	122600164	122600298	ENSMUST00000178679.3_cds_5_0_chr9_122600165_f	0	+
chr9	122660684	122660923	ENSMUST00000052740.14_cds_8_0_chr9_122660685_f	0	+
chr9	122788871	122789055	ENSMUST00000040717.7_cds_2_0_chr9_122788872_f	0	+
chr9	122838381	122838483	ENSMUST00000040717.7_cds_27_0_chr9_122838382_f	0	+
chr9	122909415	122909546	ENSMUST00000147563.9_cds_5_0_chr9_122909416_r	0	-
chr9	123009049	123009430	ENSMUST00000039229.8_cds_5_0_chr9_123009050_r	0	-
chr9	123012521	123012890	ENSMUST00000039229.8_cds_3_0_chr9_123012522_r	0	-
chr9	123265181	123265465	ENSMUST00000038863.9_cds_11_0_chr9_123265182_f	0	+
chr9	123828666	123829746	ENSMUST00000039171.9_cds_1_0_chr9_123828667_f	0	+
chrX	7036547	7036754	ENSMUST00000004428.14_cds_5_0_chrX_7036548_r	0	-
chrX	7470398	7470576	ENSMUST00000033483.5_cds_1_0_chrX_7470399_r	0	-
chrX	7481067	7481228	ENSMUST00000115725.9_cds_12_0_chrX_7481068_f	0	+
chrX	7497538	7497682	ENSMUST00000115725.9_cds_40_0_chrX_7497539_f	0	+
chrX	7531168	7531372	ENSMUST00000033485.14_cds_5_0_chrX_7531169_f	0	+
chrX	7532510	7532810	ENSMUST00000033485.14_cds_7_0_chrX_7532511_f	0	+
chrX	7546138	7546285	ENSMUST00000115695.4_cds_1_0_chrX_7546139_r	0	-
chrX	7602930	7603216	ENSMUST00000033490.13_cds_5_0_chrX_7602931_r	0	-
chrX	7639732	7640170	ENSMUST00000077680.10_cds_9_0_chrX_7639733_f	0	+
chrX	7667728	7667828	ENSMUST00000065932.14_cds_10_0_chrX_7667729_f	0	+
chrX	7676491	7676704	ENSMUST00000065932.14_cds_14_0_chrX_7676492_f	0	+
chrX	7684265	7684388	ENSMUST00000065932.14_cds_21_0_chrX_7684266_f	0	+
chrX	7690081	7691202	ENSMUST00000009875.5_cds_0_0_chrX_7690082_f	0	+
chrX	7702504	7702742	ENSMUST00000009875.5_cds_5_0_chrX_7702505_f	0	+
chrX	7930149	7930296	ENSMUST00000115637.8_cds_3_0_chrX_7930150_r	0	-
chrX	7952080	7952535	ENSMUST00000033505.7_cds_9_0_chrX_7952081_r	0	-
chrX	9124184	9124392	ENSMUST00000069763.3_cds_3_0_chrX_9124185_f	0	+
chrX	10072361	10072520	ENSMUST00000044598.13_cds_6_0_chrX_10072362_r	0	-
chrX	11907740	11907907	ENSMUST00000043441.13_cds_9_0_chrX_11907741_r	0	-
chrX	11913094	11913352	ENSMUST00000043441.13_cds_8_0_chrX_11913095_r	0	-
chrX	11914541	11914784	ENSMUST00000043441.13_cds_6_0_chrX_11914542_r	0	-
chrX	11914541	11914886	ENSMUST00000115512.9_cds_6_0_chrX_11914542_r	0	-
chrX	12528888	12529068	ENSMUST00000060108.7_cds_4_0_chrX_12528889_r	0	-
chrX	12553257	12553440	ENSMUST00000096495.11_cds_24_0_chrX_12553258_r	0	-
chrX	12998308	12998587	ENSMUST00000089302.11_cds_22_0_chrX_12998309_f	0	+
chrX	13022232	13022986	ENSMUST00000089302.11_cds_34_0_chrX_13022233_f	0	+
chrX	13352169	13353578	ENSMUST00000050434.6_cds_2_0_chrX_13352170_f	0	+
chrX	13410752	13410868	ENSMUST00000033321.11_cds_19_0_chrX_13410753_r	0	-
chrX	13415403	13415600	ENSMUST00000033321.11_cds_18_0_chrX_13415404_r	0	-
chrX	18113805	18113961	ENSMUST00000224084.2_cds_2_0_chrX_18113806_f	0	+
chrX	18130800	18130949	ENSMUST00000044484.13_cds_22_0_chrX_18130801_f	0	+
chrX	20028672	20028778	ENSMUST00000072451.11_cds_7_0_chrX_20028673_r	0	-
chrX	20243119	20243785	ENSMUST00000033372.13_cds_1_0_chrX_20243120_f	0	+
chrX	20503664	20503895	ENSMUST00000115374.8_cds_3_0_chrX_20503665_f	0	+
chrX	20729822	20729969	ENSMUST00000115345.8_cds_9_0_chrX_20729823_r	0	-
chrX	20802470	20802902	ENSMUST00000009550.14_cds_3_0_chrX_20802471_r	0	-
chrX	20803355	20803802	ENSMUST00000009550.14_cds_2_0_chrX_20803356_r	0	-
chrX	20947824	20949530	ENSMUST00000040667.13_cds_4_0_chrX_20947825_r	0	-
chrX	35270252	35270399	ENSMUST00000033419.13_cds_27_0_chrX_35270253_f	0	+
chrX	35693960	35697956	ENSMUST00000169499.2_cds_6_0_chrX_35693961_r	0	-
chrX	36426541	36427733	ENSMUST00000046557.6_cds_1_0_chrX_36426542_r	0	-
chrX	40901335	40901452	ENSMUST00000124458.8_cds_2_0_chrX_40901336_r	0	-
chrX	41312122	41312327	ENSMUST00000069619.14_cds_6_0_chrX_41312123_f	0	+
chrX	41772712	41772980	ENSMUST00000115058.8_cds_17_0_chrX_41772713_r	0	-
chrX	47347216	47347292	ENSMUST00000080713.5_cds_1_0_chrX_47347217_f	0	+
chrX	47490635	47490786	ENSMUST00000037596.13_cds_12_0_chrX_47490636_f	0	+
chrX	48114039	48114221	ENSMUST00000033437.15_cds_10_0_chrX_48114040_r	0	-
chrX	48584118	48584354	ENSMUST00000042444.7_cds_3_0_chrX_48584119_f	0	+
chrX	49098182	49099112	ENSMUST00000213463.2_cds_3_0_chrX_49098183_r	0	-
chrX	50220305	50220497	ENSMUST00000041495.14_cds_2_0_chrX_50220306_r	0	-
chrX	50478346	50479238	ENSMUST00000088172.12_cds_4_0_chrX_50478347_r	0	-
chrX	52005475	52005613	ENSMUST00000078944.13_cds_1_0_chrX_52005476_f	0	+
chrX	52753476	52753810	ENSMUST00000067940.3_cds_1_0_chrX_52753477_r	0	-
chrX	55526249	55526433	ENSMUST00000039374.9_cds_4_0_chrX_55526250_f	0	+
chrX	55958502	55964397	ENSMUST00000136396.8_cds_1_0_chrX_55958503_f	0	+
chrX	56149450	56149504	ENSMUST00000033465.10_cds_6_0_chrX_56149451_f	0	+
chrX	56545612	56547148	ENSMUST00000057645.6_cds_1_0_chrX_56545613_r	0	-
chrX	59064297	59064530	ENSMUST00000033477.5_cds_5_0_chrX_59064298_f	0	+
chrX	59366793	59366913	ENSMUST00000154051.8_cds_1_0_chrX_59366794_r	0	-
chrX	70189791	70190041	ENSMUST00000082088.10_cds_4_0_chrX_70189792_f	0	+
chrX	70276677	70276750	ENSMUST00000033700.12_cds_2_0_chrX_70276678_f	0	+
chrX	70339769	70339953	ENSMUST00000033700.12_cds_9_0_chrX_70339770_f	0	+
chrX	70710130	70711695	ENSMUST00000070449.6_cds_1_0_chrX_70710131_f	0	+
chrX	71301057	71301438	ENSMUST00000064780.4_cds_8_0_chrX_71301058_r	0	-
chrX	71313290	71314741	ENSMUST00000064780.4_cds_1_0_chrX_71313291_r	0	-
chrX	72396826	72397989	ENSMUST00000033731.4_cds_5_0_chrX_72396827_f	0	+
chrX	72465270	72466005	ENSMUST00000086470.3_cds_4_0_chrX_72465271_f	0	+
chrX	72465270	72466475	ENSMUST00000033740.12_cds_5_0_chrX_72465271_f	0	+
chrX	72490533	72490743	ENSMUST00000033737.15_cds_7_0_chrX_72490534_r	0	-
chrX	72591248	72591440	ENSMUST00000033744.12_cds_15_0_chrX_72591249_f	0	+
chrX	72802133	72803189	ENSMUST00000002079.7_cds_1_0_chrX_72802134_f	0	+
chrX	72837987	72839526	ENSMUST00000002080.12_cds_7_0_chrX_72837988_r	0	-
chrX	72843439	72843693	ENSMUST00000002080.12_cds_1_0_chrX_72843440_r	0	-
chrX	72904911	72905078	ENSMUST00000066576.12_cds_10_0_chrX_72904912_r	0	-
chrX	72941737	72941798	ENSMUST00000064376.13_cds_12_0_chrX_72941738_r	0	-
chrX	72950274	72950482	ENSMUST00000064376.13_cds_1_0_chrX_72950275_r	0	-
chrX	72972721	72972946	ENSMUST00000114379.8_cds_5_0_chrX_72972722_r	0	-
chrX	72990315	72990453	ENSMUST00000033761.13_cds_21_0_chrX_72990316_r	0	-
chrX	72990796	72991123	ENSMUST00000033761.13_cds_19_0_chrX_72990797_r	0	-
chrX	72994848	72995069	ENSMUST00000033761.13_cds_15_0_chrX_72994849_r	0	-
chrX	72998619	72998979	ENSMUST00000033761.13_cds_7_0_chrX_72998620_r	0	-
chrX	73204553	73205278	ENSMUST00000114328.8_cds_2_0_chrX_73204554_r	0	-
chrX	73279225	73279823	ENSMUST00000033699.13_cds_20_0_chrX_73279226_r	0	-
chrX	73614244	73615180	ENSMUST00000059880.7_cds_2_0_chrX_73614245_r	0	-
chrX	74069594	74069811	ENSMUST00000037374.11_cds_2_0_chrX_74069595_r	0	-
chrX	76689813	76690075	ENSMUST00000088217.12_cds_4_0_chrX_76689814_f	0	+
chrX	76693974	76694096	ENSMUST00000088217.12_cds_10_0_chrX_76693975_f	0	+
chrX	83575479	83575597	ENSMUST00000114000.8_cds_51_0_chrX_83575480_f	0	+
chrX	92338215	92338544	ENSMUST00000046565.13_cds_3_0_chrX_92338216_f	0	+
chrX	92605475	92605625	ENSMUST00000006856.3_cds_24_0_chrX_92605476_r	0	-
chrX	92667424	92667521	ENSMUST00000006856.3_cds_2_0_chrX_92667425_r	0	-
chrX	92750163	92750280	ENSMUST00000045898.4_cds_2_0_chrX_92750164_f	0	+
chrX	92845814	92845999	ENSMUST00000045748.7_cds_3_0_chrX_92845815_r	0	-
chrX	94468717	94472116	ENSMUST00000084535.6_cds_1_0_chrX_94468718_r	0	-
chrX	95541453	95541662	ENSMUST00000033553.14_cds_10_0_chrX_95541454_f	0	+
chrX	95541579	95541662	ENSMUST00000079322.12_cds_10_0_chrX_95541580_f	0	+
chrX	98116039	98116257	ENSMUST00000036606.14_cds_11_0_chrX_98116040_f	0	+
chrX	99856942	99857044	ENSMUST00000000901.13_cds_14_0_chrX_99856943_f	0	+
chrX	100328149	100328294	ENSMUST00000087948.11_cds_22_0_chrX_100328150_f	0	+
chrX	100329264	100329378	ENSMUST00000087948.11_cds_25_0_chrX_100329265_f	0	+
chrX	101186784	101190439	ENSMUST00000056904.3_cds_1_0_chrX_101186785_r	0	-
chrX	103006096	103007649	ENSMUST00000070705.6_cds_4_0_chrX_103006097_r	0	-
chrX	103604290	103604394	ENSMUST00000042070.6_cds_9_0_chrX_103604291_r	0	-
chrX	104843780	104844062	ENSMUST00000113573.8_cds_34_0_chrX_104843781_r	0	-
chrX	105129694	105130420	ENSMUST00000055941.7_cds_3_0_chrX_105129695_f	0	+
chrX	105621425	105622471	ENSMUST00000113480.2_cds_3_0_chrX_105621426_r	0	-
chrX	106728452	106729066	ENSMUST00000068451.12_cds_5_0_chrX_106728453_f	0	+
chrX	110569330	110570440	ENSMUST00000038472.7_cds_1_0_chrX_110569331_r	0	-
chrX	112025712	112026127	ENSMUST00000026607.15_cds_4_0_chrX_112025713_r	0	-
chrX	129190602	129190738	ENSMUST00000037854.15_cds_24_0_chrX_129190603_f	0	+
chrX	132488736	132489326	ENSMUST00000060309.10_cds_4_0_chrX_132488737_r	0	-
chrX	132581829	132582157	ENSMUST00000060309.10_cds_1_0_chrX_132581830_r	0	-
chrX	133139215	133139335	ENSMUST00000087541.12_cds_10_0_chrX_133139216_r	0	-
chrX	133141725	133141820	ENSMUST00000087541.12_cds_7_0_chrX_133141726_r	0	-
chrX	133350400	133350638	ENSMUST00000113224.9_cds_21_0_chrX_133350401_f	0	+
chrX	137879408	137879507	ENSMUST00000113052.8_cds_13_0_chrX_137879409_f	0	+
chrX	138543034	138543282	ENSMUST00000113026.2_cds_1_0_chrX_138543035_f	0	+
chrX	139331299	139334361	ENSMUST00000208130.2_cds_14_0_chrX_139331300_f	0	+
chrX	140374922	140375055	ENSMUST00000112930.8_cds_19_0_chrX_140374923_f	0	+
chrX	140871850	140871938	ENSMUST00000042530.4_cds_18_0_chrX_140871851_r	0	-
chrX	140972116	140972846	ENSMUST00000042530.4_cds_1_0_chrX_140972117_r	0	-
chrX	143132287	143132415	ENSMUST00000238864.2_cds_14_0_chrX_143132288_f	0	+
chrX	143152556	143152857	ENSMUST00000238864.2_cds_25_0_chrX_143152557_f	0	+
chrX	144233426	144234299	ENSMUST00000112835.8_cds_10_0_chrX_144233427_r	0	-
chrX	145976764	145977591	ENSMUST00000036303.9_cds_5_0_chrX_145976765_f	0	+
chrX	150015940	150016235	ENSMUST00000184392.8_cds_6_0_chrX_150015941_f	0	+
chrX	150069255	150070202	ENSMUST00000184392.8_cds_15_0_chrX_150069256_f	0	+
chrX	150413145	150413482	ENSMUST00000046950.13_cds_20_0_chrX_150413146_f	0	+
chrX	150642450	150642684	ENSMUST00000239245.2_cds_3_0_chrX_150642451_f	0	+
chrX	150647557	150647769	ENSMUST00000026292.15_cds_21_0_chrX_150647558_f	0	+
chrX	150669739	150670009	ENSMUST00000026292.15_cds_34_0_chrX_150669740_f	0	+
chrX	150674735	150675094	ENSMUST00000026292.15_cds_40_0_chrX_150674736_f	0	+
chrX	150691723	150691952	ENSMUST00000026292.15_cds_54_0_chrX_150691724_f	0	+
chrX	150700114	150700403	ENSMUST00000026292.15_cds_63_0_chrX_150700115_f	0	+
chrX	150701376	150701923	ENSMUST00000026292.15_cds_65_0_chrX_150701377_f	0	+
chrX	150991765	150992661	ENSMUST00000096275.5_cds_4_0_chrX_150991766_f	0	+
chrX	151005917	151006883	ENSMUST00000112605.8_cds_14_0_chrX_151005918_f	0	+
chrX	151028097	151028279	ENSMUST00000082177.13_cds_5_0_chrX_151028098_f	0	+
chrX	151045158	151045353	ENSMUST00000082177.13_cds_12_0_chrX_151045159_f	0	+
chrX	151051760	151052119	ENSMUST00000082177.13_cds_17_0_chrX_151051761_f	0	+
chrX	151129349	151130471	ENSMUST00000070316.12_cds_2_0_chrX_151129350_r	0	-
chrX	151442259	151444714	ENSMUST00000062317.5_cds_3_0_chrX_151442260_r	0	-
chrX	151456527	151456659	ENSMUST00000062317.5_cds_2_0_chrX_151456528_r	0	-
chrX	156374349	156374551	ENSMUST00000149249.2_cds_1_0_chrX_156374350_r	0	-
chrX	156606616	156606832	ENSMUST00000026750.15_cds_21_0_chrX_156606617_r	0	-
chrX	156636090	156636631	ENSMUST00000026750.15_cds_19_0_chrX_156636091_r	0	-
chrX	158466539	158466697	ENSMUST00000073094.10_cds_1_0_chrX_158466540_f	0	+
chrX	160619810	160620417	ENSMUST00000087085.10_cds_8_0_chrX_160619811_r	0	-
chrX	162957070	162957169	ENSMUST00000073973.11_cds_10_0_chrX_162957071_f	0	+
chrX	165193601	165193791	ENSMUST00000049501.9_cds_12_0_chrX_165193602_r	0	-
chrX	166259782	166261072	ENSMUST00000112146.9_cds_15_0_chrX_166259783_r	0	-
chrX	167447038	167447301	ENSMUST00000033725.16_cds_8_0_chrX_167447039_r	0	-
chrX	167579216	167579807	ENSMUST00000033721.13_cds_0_0_chrX_167579217_f	0	+
chrY	899786	899957	ENSMUST00000055032.14_cds_3_0_chrY_899787_f	0	+
chrY	910685	910849	ENSMUST00000055032.14_cds_6_0_chrY_910686_f	0	+
```
