## Supplementary file bed for "Exonic enhancers are a widespread class of dual-function regulatory elements": tair10_EE.bed

```
chr1	12423	12940	AT1G01030.2_cds_1_0_chr1_12424_r	0	-
chr1	29159	30065	AT1G01040.1_cds_16_0_chr1_29160_f	0	+
chr1	34400	35474	AT1G01060.4_cds_7_0_chr1_34401_r	0	-
chr1	39408	39814	AT1G01070.1_cds_3_0_chr1_39409_r	0	-
chr1	40212	40329	AT1G01070.1_cds_2_0_chr1_40213_r	0	-
chr1	52433	52730	AT1G01110.2_cds_1_0_chr1_52434_f	0	+
chr1	53702	54494	AT1G01110.1_cds_3_0_chr1_53703_f	0	+
chr1	57391	58978	AT1G01120.1_cds_0_0_chr1_57392_r	0	-
chr1	71040	71721	AT1G01150.1_cds_1_0_chr1_71041_r	0	-
chr1	86714	87162	AT1G01200.1_cds_1_0_chr1_86715_r	0	-
chr1	93270	94281	AT1G01220.1_cds_5_0_chr1_93271_f	0	+
chr1	109594	111367	AT1G01260.1_cds_0_0_chr1_109595_f	0	+
chr1	114618	115296	AT1G01290.1_cds_1_0_chr1_114619_f	0	+
chr1	126075	126589	AT1G01320.1_cds_11_0_chr1_126076_r	0	-
chr1	126934	127453	AT1G01320.1_cds_9_0_chr1_126935_r	0	-
chr1	132823	133218	AT1G01340.1_cds_5_0_chr1_132824_r	0	-
chr1	177024	178051	AT1G01480.1_cds_3_0_chr1_177025_f	0	+
chr1	203759	203943	AT1G01560.2_cds_4_0_chr1_203760_f	0	+
chr1	203759	204035	AT1G01560.3_cds_4_0_chr1_203760_f	0	+
chr1	206691	207243	AT1G01570.1_cds_1_0_chr1_206692_f	0	+
chr1	216413	217090	AT1G01590.1_cds_6_0_chr1_216414_f	0	+
chr1	219751	220994	AT1G01600.1_cds_1_0_chr1_219752_f	0	+
chr1	230558	230675	AT1G01630.1_cds_4_0_chr1_230559_f	0	+
chr1	231163	231655	AT1G01640.1_cds_2_0_chr1_231164_r	0	-
chr1	259991	260417	AT1G01700.2_cds_4_0_chr1_259992_r	0	-
chr1	260117	260417	AT1G01700.1_cds_4_0_chr1_260118_r	0	-
chr1	260117	260582	AT1G01700.4_cds_3_0_chr1_260118_r	0	-
chr1	283812	284082	AT1G01780.1_cds_4_0_chr1_283813_f	0	+
chr1	311336	313011	AT1G01900.1_cds_1_0_chr1_311337_f	0	+
chr1	332275	332633	AT1G01960.1_cds_8_0_chr1_332276_r	0	-
chr1	336416	337582	AT1G01960.1_cds_0_0_chr1_336417_r	0	-
chr1	346051	347356	AT1G02000.1_cds_0_0_chr1_346052_f	0	+
chr1	355384	356188	AT1G02030.1_cds_0_0_chr1_355385_r	0	-
chr1	366722	366859	AT1G02065.1_cds_1_0_chr1_366723_f	0	+
chr1	370444	370751	AT1G02070.1_cds_1_0_chr1_370445_r	0	-
chr1	374271	374500	AT1G02080.1_cds_3_0_chr1_374272_f	0	+
chr1	416044	416435	AT1G02190.1_cds_2_0_chr1_416045_f	0	+
chr1	441397	442459	AT1G02260.1_cds_1_0_chr1_441398_r	0	-
chr1	454621	454840	AT1G02300.1_cds_6_0_chr1_454622_f	0	+
chr1	477813	478303	AT1G02380.1_cds_1_0_chr1_477814_f	0	+
chr1	482269	483163	AT1G02390.1_cds_1_0_chr1_482270_f	0	+
chr1	504896	505407	AT1G02460.1_cds_5_0_chr1_504897_r	0	-
chr1	506643	507099	AT1G02460.1_cds_0_0_chr1_506644_r	0	-
chr1	519036	520218	AT1G02500.1_cds_1_0_chr1_519037_f	0	+
chr1	525545	527202	AT1G02520.1_cds_6_0_chr1_525546_f	0	+
chr1	531324	533005	AT1G02530.1_cds_5_0_chr1_531325_f	0	+
chr1	534188	534542	AT1G02530.1_cds_9_0_chr1_534189_f	0	+
chr1	545631	545963	AT1G02580.1_cds_2_0_chr1_545632_f	0	+
chr1	548814	548994	AT1G02580.1_cds_16_0_chr1_548815_f	0	+
chr1	561006	561320	AT1G02630.2_cds_2_0_chr1_561007_r	0	-
chr1	561006	561695	AT1G02630.1_cds_1_0_chr1_561007_r	0	-
chr1	561452	561695	AT1G02630.2_cds_1_0_chr1_561453_r	0	-
chr1	566225	567580	AT1G02640.1_cds_4_0_chr1_566226_f	0	+
chr1	573488	573953	AT1G02660.1_cds_1_0_chr1_573489_r	0	-
chr1	586648	587036	AT1G02690.1_cds_9_0_chr1_586649_f	0	+
chr1	588662	589232	AT1G02700.1_cds_1_0_chr1_588663_f	0	+
chr1	594696	596478	AT1G02730.1_cds_2_0_chr1_594697_r	0	-
chr1	596571	597382	AT1G02730.1_cds_1_0_chr1_596572_r	0	-
chr1	611025	611529	AT1G02790.1_cds_2_0_chr1_611026_r	0	-
chr1	613385	613706	AT1G02800.1_cds_7_0_chr1_613386_r	0	-
chr1	631602	631858	AT1G02850.1_cds_6_0_chr1_631603_f	0	+
chr1	631602	632043	AT1G02850.3_cds_6_0_chr1_631603_f	0	+
chr1	683401	684777	AT1G02990.1_cds_6_0_chr1_683402_r	0	-
chr1	694279	695476	AT1G03010.1_cds_2_0_chr1_694280_f	0	+
chr1	695546	695793	AT1G03010.1_cds_3_0_chr1_695547_f	0	+
chr1	695886	696188	AT1G03010.1_cds_4_0_chr1_695887_f	0	+
chr1	711262	711408	AT1G03055.1_cds_1_0_chr1_711263_r	0	-
chr1	712970	714206	AT1G03060.1_cds_18_0_chr1_712971_r	0	-
chr1	715659	718415	AT1G03060.3_cds_15_0_chr1_715660_r	0	-
chr1	715659	718662	AT1G03060.1_cds_14_0_chr1_715660_r	0	-
chr1	731793	732741	AT1G03080.1_cds_4_0_chr1_731794_r	0	-
chr1	732927	737081	AT1G03080.1_cds_3_0_chr1_732928_r	0	-
chr1	757553	757686	AT1G03150.1_cds_2_0_chr1_757554_f	0	+
chr1	769804	770527	AT1G03170.1_cds_0_0_chr1_769805_f	0	+
chr1	775821	776355	AT1G03190.1_cds_1_0_chr1_775822_f	0	+
chr1	777335	777739	AT1G03190.1_cds_4_0_chr1_777336_f	0	+
chr1	798000	798102	AT1G03260.1_cds_0_0_chr1_798001_r	0	-
chr1	831419	832640	AT1G03370.1_cds_1_0_chr1_831420_f	0	+
chr1	848807	848879	AT1G03430.1_cds_3_0_chr1_848808_f	0	+
chr1	855687	855786	AT1G03445.1_cds_16_0_chr1_855688_r	0	-
chr1	861108	861278	AT1G03457.1_cds_8_0_chr1_861109_r	0	-
chr1	880637	881876	AT1G03530.1_cds_2_0_chr1_880638_r	0	-
chr1	904520	904615	AT1G03620.10_cds_8_0_chr1_904521_r	0	-
chr1	969314	969711	AT1G03840.2_cds_1_0_chr1_969315_r	0	-
chr1	976348	976501	AT1G03850.3_cds_1_0_chr1_976349_r	0	-
chr1	986853	987282	AT1G03880.1_cds_2_0_chr1_986854_f	0	+
chr1	987523	987916	AT1G03880.1_cds_3_0_chr1_987524_f	0	+
chr1	1003809	1003894	AT1G03920.1_cds_9_0_chr1_1003810_f	0	+
chr1	1024846	1025095	AT1G03990.1_cds_0_0_chr1_1024847_f	0	+
chr1	1104622	1105288	AT1G04180.1_cds_0_0_chr1_1104623_f	0	+
chr1	1105388	1105988	AT1G04180.1_cds_1_0_chr1_1105389_f	0	+
chr1	1116225	1116961	AT1G04210.1_cds_3_0_chr1_1116226_f	0	+
chr1	1119852	1120671	AT1G04220.1_cds_1_0_chr1_1119853_r	0	-
chr1	1143642	1143888	AT1G04280.1_cds_8_0_chr1_1143643_r	0	-
chr1	1148817	1149996	AT1G04300.1_cds_12_0_chr1_1148818_r	0	-
chr1	1155349	1157125	AT1G04310.1_cds_1_0_chr1_1155350_r	0	-
chr1	1175176	1175578	AT1G04370.1_cds_0_0_chr1_1175177_f	0	+
chr1	1186451	1187164	AT1G04400.1_cds_3_0_chr1_1186452_r	0	-
chr1	1199709	1200304	AT1G04430.1_cds_4_0_chr1_1199710_f	0	+
chr1	1200961	1201301	AT1G04430.1_cds_7_0_chr1_1200962_f	0	+
chr1	1209346	1209853	AT1G04450.1_cds_4_0_chr1_1209347_f	0	+
chr1	1211176	1212144	AT1G04470.1_cds_4_0_chr1_1211177_r	0	-
chr1	1213229	1213897	AT1G04470.1_cds_1_0_chr1_1213230_r	0	-
chr1	1221955	1222365	AT1G04500.2_cds_3_0_chr1_1221956_r	0	-
chr1	1246858	1248003	AT1G04570.2_cds_1_0_chr1_1246859_r	0	-
chr1	1253181	1254147	AT1G04580.1_cds_5_0_chr1_1253182_r	0	-
chr1	1254540	1254750	AT1G04580.1_cds_3_0_chr1_1254541_r	0	-
chr1	1255276	1256884	AT1G04580.1_cds_1_0_chr1_1255277_r	0	-
chr1	1270840	1271131	AT1G04600.1_cds_34_0_chr1_1270841_f	0	+
chr1	1279523	1280237	AT1G04610.1_cds_0_0_chr1_1279524_f	0	+
chr1	1288231	1288788	AT1G04625.1_cds_1_0_chr1_1288232_r	0	-
chr1	1295940	1297535	AT1G04650.1_cds_5_0_chr1_1295941_r	0	-
chr1	1316918	1318787	AT1G04700.1_cds_1_0_chr1_1316919_f	0	+
chr1	1339946	1340117	AT1G04778.1_cds_0_0_chr1_1339947_f	0	+
chr1	1341339	1342965	AT1G04780.1_cds_0_0_chr1_1341340_r	0	-
chr1	1354913	1355261	AT1G04810.1_cds_12_0_chr1_1354914_f	0	+
chr1	1369645	1372290	AT1G04860.1_cds_1_0_chr1_1369646_r	0	-
chr1	1381275	1382249	AT1G04890.1_cds_1_0_chr1_1381276_r	0	-
chr1	1391673	1391950	AT1G04920.1_cds_10_0_chr1_1391674_r	0	-
chr1	1392256	1393192	AT1G04920.1_cds_8_0_chr1_1392257_r	0	-
chr1	1429412	1429870	AT1G05005.1_cds_1_0_chr1_1429413_f	0	+
chr1	1502514	1502851	AT1G05190.1_cds_2_0_chr1_1502515_r	0	-
chr1	1515037	1515451	AT1G05230.10_cds_5_0_chr1_1515038_r	0	-
chr1	1535974	1536211	AT1G05280.1_cds_2_0_chr1_1535975_r	0	-
chr1	1536296	1536708	AT1G05280.1_cds_1_0_chr1_1536297_r	0	-
chr1	1537010	1537414	AT1G05280.1_cds_0_0_chr1_1537011_r	0	-
chr1	1550860	1551120	AT1G05310.1_cds_3_0_chr1_1550861_r	0	-
chr1	1554990	1556586	AT1G05320.1_cds_2_0_chr1_1554991_f	0	+
chr1	1567098	1567278	AT1G05360.1_cds_7_0_chr1_1567099_f	0	+
chr1	1569417	1570086	AT1G05370.1_cds_6_0_chr1_1569418_r	0	-
chr1	1581377	1582190	AT1G05380.1_cds_7_0_chr1_1581378_f	0	+
chr1	1609601	1610397	AT1G05470.1_cds_5_0_chr1_1609602_r	0	-
chr1	1618794	1620729	AT1G05490.1_cds_3_0_chr1_1618795_r	0	-
chr1	1630015	1630419	AT1G05510.1_cds_1_0_chr1_1630016_f	0	+
chr1	1641874	1642373	AT1G05550.3_cds_3_0_chr1_1641875_r	0	-
chr1	1663235	1663734	AT1G05577.1_cds_3_0_chr1_1663236_r	0	-
chr1	1665593	1666943	AT1G05580.1_cds_3_0_chr1_1665594_r	0	-
chr1	1667236	1667778	AT1G05580.1_cds_2_0_chr1_1667237_r	0	-
chr1	1694995	1695285	AT1G05660.1_cds_1_0_chr1_1694996_r	0	-
chr1	1708311	1708926	AT1G05690.1_cds_3_0_chr1_1708312_f	0	+
chr1	1709982	1710520	AT1G05700.1_cds_1_0_chr1_1709983_f	0	+
chr1	1711738	1711977	AT1G05700.1_cds_6_0_chr1_1711739_f	0	+
chr1	1711738	1712285	AT1G05700.2_cds_6_0_chr1_1711739_f	0	+
chr1	1725546	1725882	AT1G05770.1_cds_1_0_chr1_1725547_r	0	-
chr1	1729357	1729575	AT1G05783.1_cds_0_0_chr1_1729358_r	0	-
chr1	1737286	1737365	AT1G05790.1_cds_13_0_chr1_1737287_f	0	+
chr1	1746760	1746889	AT1G05805.1_cds_2_0_chr1_1746761_f	0	+
chr1	1750361	1750520	AT1G05820.1_cds_1_0_chr1_1750362_f	0	+
chr1	1791517	1793341	AT1G05910.1_cds_3_0_chr1_1791518_f	0	+
chr1	1804572	1804724	AT1G05950.1_cds_10_0_chr1_1804573_r	0	-
chr1	1816544	1816991	AT1G05970.1_cds_1_0_chr1_1816545_r	0	-
chr1	1824547	1824949	AT1G06020.1_cds_0_0_chr1_1824548_f	0	+
chr1	1830725	1831667	AT1G06050.1_cds_1_0_chr1_1830726_r	0	-
chr1	1835200	1835607	AT1G06070.1_cds_4_0_chr1_1835201_r	0	-
chr1	1862306	1862516	AT1G06135.1_cds_0_0_chr1_1862307_f	0	+
chr1	1870366	1871575	AT1G06150.1_cds_6_0_chr1_1870367_r	0	-
chr1	1885832	1886564	AT1G06170.1_cds_1_0_chr1_1885833_r	0	-
chr1	1890611	1891089	AT1G06180.1_cds_2_0_chr1_1890612_f	0	+
chr1	1898602	1898986	AT1G06210.1_cds_3_0_chr1_1898603_f	0	+
chr1	1926801	1927271	AT1G06310.1_cds_0_0_chr1_1926802_f	0	+
chr1	1931670	1932041	AT1G06330.1_cds_2_0_chr1_1931671_r	0	-
chr1	1955412	1957382	AT1G06410.1_cds_1_0_chr1_1955413_f	0	+
chr1	1963732	1964905	AT1G06440.1_cds_0_0_chr1_1963733_r	0	-
chr1	1983045	1983132	AT1G06490.1_cds_18_0_chr1_1983046_f	0	+
chr1	1987435	1988233	AT1G06490.1_cds_37_0_chr1_1987436_f	0	+
chr1	1994169	1995039	AT1G06520.1_cds_1_0_chr1_1994170_r	0	-
chr1	2026433	2026764	AT1G06620.1_cds_1_0_chr1_2026434_f	0	+
chr1	2028043	2028985	AT1G06630.9_cds_0_0_chr1_2028044_f	0	+
chr1	2037808	2038544	AT1G06660.1_cds_4_0_chr1_2037809_r	0	-
chr1	2043589	2044576	AT1G06670.1_cds_11_0_chr1_2043590_f	0	+
chr1	2044706	2045786	AT1G06670.1_cds_12_0_chr1_2044707_f	0	+
chr1	2076686	2077310	AT1G06760.1_cds_1_0_chr1_2076687_r	0	-
chr1	2094680	2094833	AT1G06820.1_cds_5_0_chr1_2094681_r	0	-
chr1	2111727	2111859	AT1G06890.1_cds_8_0_chr1_2111728_r	0	-
chr1	2122436	2122621	AT1G06910.1_cds_2_0_chr1_2122437_f	0	+
chr1	2124853	2125801	AT1G06920.1_cds_0_0_chr1_2124854_r	0	-
chr1	2127084	2127398	AT1G06923.1_cds_1_0_chr1_2127085_f	0	+
chr1	2139576	2140818	AT1G06970.1_cds_2_0_chr1_2139577_f	0	+
chr1	2150397	2151705	AT1G07000.1_cds_1_0_chr1_2150398_r	0	-
chr1	2209032	2210301	AT1G07200.1_cds_1_0_chr1_2209033_r	0	-
chr1	2209032	2210523	AT1G07200.2_cds_2_0_chr1_2209033_r	0	-
chr1	2255087	2255407	AT1G07340.1_cds_1_0_chr1_2255088_f	0	+
chr1	2257987	2258447	AT1G07350.1_cds_5_0_chr1_2257988_r	0	-
chr1	2265473	2265768	AT1G07380.1_cds_8_0_chr1_2265474_r	0	-
chr1	2266472	2266743	AT1G07380.1_cds_4_0_chr1_2266473_r	0	-
chr1	2305825	2306057	AT1G07510.1_cds_1_0_chr1_2305826_f	0	+
chr1	2307280	2308048	AT1G07510.1_cds_5_0_chr1_2307281_f	0	+
chr1	2309717	2311313	AT1G07520.2_cds_1_0_chr1_2309718_r	0	-
chr1	2328171	2328653	AT1G07560.1_cds_2_0_chr1_2328172_f	0	+
chr1	2336648	2337899	AT1G07590.1_cds_2_0_chr1_2336649_r	0	-
chr1	2344555	2346162	AT1G07620.2_cds_2_0_chr1_2344556_r	0	-
chr1	2345145	2346162	AT1G07620.1_cds_2_0_chr1_2345146_r	0	-
chr1	2354706	2355534	AT1G07640.1_cds_0_0_chr1_2354707_r	0	-
chr1	2400947	2401103	AT1G07745.1_cds_7_0_chr1_2400948_r	0	-
chr1	2402080	2402278	AT1G07745.1_cds_2_0_chr1_2402081_r	0	-
chr1	2404541	2405262	AT1G07750.1_cds_1_0_chr1_2404542_r	0	-
chr1	2427892	2428438	AT1G07850.1_cds_2_0_chr1_2427893_f	0	+
chr1	2453987	2454386	AT1G07910.1_cds_26_0_chr1_2453988_f	0	+
chr1	2482210	2482898	AT1G07990.1_cds_18_0_chr1_2482211_f	0	+
chr1	2499087	2500815	AT1G08050.1_cds_1_0_chr1_2499088_r	0	-
chr1	2501980	2502504	AT1G08060.1_cds_15_0_chr1_2501981_r	0	-
chr1	2514373	2516287	AT1G08070.2_cds_1_0_chr1_2514374_r	0	-
chr1	2525253	2525920	AT1G08090.1_cds_2_0_chr1_2525254_f	0	+
chr1	2548818	2549250	AT1G08135.1_cds_3_0_chr1_2548819_r	0	-
chr1	2550084	2551101	AT1G08135.1_cds_1_0_chr1_2550085_r	0	-
chr1	2552205	2552700	AT1G08140.1_cds_3_0_chr1_2552206_r	0	-
chr1	2552923	2553586	AT1G08140.1_cds_2_0_chr1_2552924_r	0	-
chr1	2553680	2554700	AT1G08140.1_cds_1_0_chr1_2553681_r	0	-
chr1	2557670	2558690	AT1G08150.1_cds_1_0_chr1_2557671_r	0	-
chr1	2584799	2585084	AT1G08230.4_cds_0_0_chr1_2584800_r	0	-
chr1	2608407	2609604	AT1G08280.1_cds_0_0_chr1_2608408_f	0	+
chr1	2610679	2611105	AT1G08290.1_cds_1_0_chr1_2610680_r	0	-
chr1	2617756	2618368	AT1G08300.1_cds_5_0_chr1_2617757_f	0	+
chr1	2623227	2623449	AT1G08320.1_cds_10_0_chr1_2623228_r	0	-
chr1	2643347	2645288	AT1G08400.1_cds_3_0_chr1_2643348_r	0	-
chr1	2649958	2650427	AT1G08420.1_cds_0_0_chr1_2649959_f	0	+
chr1	2660438	2661029	AT1G08430.1_cds_5_0_chr1_2660439_f	0	+
chr1	2664719	2665343	AT1G08440.1_cds_5_0_chr1_2664720_f	0	+
chr1	2682261	2682664	AT1G08470.1_cds_3_0_chr1_2682262_r	0	-
chr1	2691545	2691866	AT1G08510.1_cds_5_0_chr1_2691546_r	0	-
chr1	2704494	2705091	AT1G08540.1_cds_2_0_chr1_2704495_f	0	+
chr1	2733787	2735467	AT1G08610.1_cds_1_0_chr1_2733788_r	0	-
chr1	2740827	2742094	AT1G08620.1_cds_9_0_chr1_2740828_f	0	+
chr1	2745242	2745628	AT1G08630.7_cds_2_0_chr1_2745243_r	0	-
chr1	2745242	2745685	AT1G08630.1_cds_2_0_chr1_2745243_r	0	-
chr1	2760418	2760872	AT1G08670.1_cds_2_0_chr1_2760419_r	0	-
chr1	2774850	2775273	AT1G08720.1_cds_1_0_chr1_2774851_f	0	+
chr1	2775707	2776801	AT1G08720.1_cds_3_0_chr1_2775708_f	0	+
chr1	2814917	2817078	AT1G08800.1_cds_1_0_chr1_2814918_r	0	-
chr1	2819278	2819872	AT1G08810.1_cds_2_0_chr1_2819279_r	0	-
chr1	2859952	2860816	AT1G08910.1_cds_16_0_chr1_2859953_f	0	+
chr1	2881112	2881877	AT1G08960.1_cds_1_0_chr1_2881113_f	0	+
chr1	2883143	2883839	AT1G08970.1_cds_1_0_chr1_2883144_f	0	+
chr1	2890267	2890753	AT1G08990.1_cds_2_0_chr1_2890268_f	0	+
chr1	2922154	2922526	AT1G09060.1_cds_8_0_chr1_2922155_r	0	-
chr1	2923071	2923717	AT1G09060.1_cds_6_0_chr1_2923072_r	0	-
chr1	2930176	2930899	AT1G09080.1_cds_3_0_chr1_2930177_r	0	-
chr1	2934548	2934935	AT1G09090.1_cds_5_0_chr1_2934549_f	0	+
chr1	2949830	2950332	AT1G09155.1_cds_2_0_chr1_2949831_r	0	-
chr1	2956805	2957269	AT1G09170.1_cds_17_0_chr1_2956806_r	0	-
chr1	2964151	2964604	AT1G09176.1_cds_0_0_chr1_2964152_f	0	+
chr1	3011017	3011494	AT1G09320.1_cds_1_0_chr1_3011018_r	0	-
chr1	3027158	3027411	AT1G09380.1_cds_3_0_chr1_3027159_r	0	-
chr1	3027690	3027753	AT1G09380.1_cds_1_0_chr1_3027691_r	0	-
chr1	3086851	3087689	AT1G09540.1_cds_2_0_chr1_3086852_f	0	+
chr1	3096142	3096959	AT1G09570.1_cds_2_0_chr1_3096143_r	0	-
chr1	3097157	3098892	AT1G09570.2_cds_2_0_chr1_3097158_r	0	-
chr1	3097157	3099223	AT1G09570.1_cds_1_0_chr1_3097158_r	0	-
chr1	3101850	3102348	AT1G09575.1_cds_1_0_chr1_3101851_r	0	-
chr1	3108616	3109120	AT1G09600.1_cds_0_0_chr1_3108617_f	0	+
chr1	3110624	3111035	AT1G09600.1_cds_5_0_chr1_3110625_f	0	+
chr1	3121170	3121398	AT1G09640.2_cds_6_0_chr1_3121171_f	0	+
chr1	3121170	3121660	AT1G09640.1_cds_6_0_chr1_3121171_f	0	+
chr1	3158663	3158960	AT1G09750.1_cds_1_0_chr1_3158664_f	0	+
chr1	3169588	3170045	AT1G09790.1_cds_2_0_chr1_3169589_r	0	-
chr1	3187816	3188077	AT1G09812.1_cds_0_0_chr1_3187817_f	0	+
chr1	3237223	3238336	AT1G09940.1_cds_2_0_chr1_3237224_r	0	-
chr1	3258864	3259104	AT1G09980.1_cds_6_0_chr1_3258865_r	0	-
chr1	3259641	3259895	AT1G09980.1_cds_4_0_chr1_3259642_r	0	-
chr1	3269938	3270698	AT1G10020.1_cds_1_0_chr1_3269939_r	0	-
chr1	3286533	3286646	AT1G10060.2_cds_8_0_chr1_3286534_f	0	+
chr1	3286533	3286728	AT1G10060.4_cds_8_0_chr1_3286534_f	0	+
chr1	3299837	3300176	AT1G10095.1_cds_1_0_chr1_3299838_r	0	-
chr1	3327636	3328036	AT1G10155.1_cds_2_0_chr1_3327637_r	0	-
chr1	3339911	3340929	AT1G10180.1_cds_2_0_chr1_3339912_r	0	-
chr1	3352158	3352815	AT1G10220.2_cds_0_0_chr1_3352159_f	0	+
chr1	3352455	3352815	AT1G10220.1_cds_1_0_chr1_3352456_f	0	+
chr1	3368142	3368739	AT1G10280.1_cds_0_0_chr1_3368143_r	0	-
chr1	3390474	3391335	AT1G10340.1_cds_2_0_chr1_3390475_r	0	-
chr1	3401480	3401845	AT1G10380.1_cds_1_0_chr1_3401481_f	0	+
chr1	3401480	3401901	AT1G10380.2_cds_1_0_chr1_3401481_f	0	+
chr1	3403677	3404713	AT1G10385.1_cds_2_0_chr1_3403678_f	0	+
chr1	3409690	3410325	AT1G10390.1_cds_5_0_chr1_3409691_r	0	-
chr1	3410767	3411415	AT1G10390.1_cds_3_0_chr1_3410768_r	0	-
chr1	3435367	3435867	AT1G10450.1_cds_11_0_chr1_3435368_f	0	+
chr1	3479256	3479665	AT1G10550.1_cds_3_0_chr1_3479257_r	0	-
chr1	3509340	3509502	AT1G10620.1_cds_6_0_chr1_3509341_r	0	-
chr1	3515477	3516061	AT1G10640.1_cds_5_0_chr1_3515478_r	0	-
chr1	3524121	3524661	AT1G10650.1_cds_4_0_chr1_3524122_r	0	-
chr1	3539771	3540019	AT1G10680.1_cds_9_0_chr1_3539772_r	0	-
chr1	3540924	3541292	AT1G10680.1_cds_6_0_chr1_3540925_r	0	-
chr1	3599368	3599590	AT1G10810.1_cds_0_0_chr1_3599369_f	0	+
chr1	3612227	3613557	AT1G10850.1_cds_0_0_chr1_3612228_f	0	+
chr1	3625741	3626380	AT1G10880.1_cds_1_0_chr1_3625742_r	0	-
chr1	3656049	3656400	AT1G10940.1_cds_8_0_chr1_3656050_r	0	-
chr1	3670512	3670901	AT1G10990.1_cds_1_0_chr1_3670513_r	0	-
chr1	3679749	3680477	AT1G11040.1_cds_1_0_chr1_3679750_r	0	-
chr1	3691461	3692434	AT1G11070.1_cds_4_0_chr1_3691462_r	0	-
chr1	3695918	3696215	AT1G11080.1_cds_5_0_chr1_3695919_r	0	-
chr1	3736247	3736724	AT1G11160.1_cds_9_0_chr1_3736248_f	0	+
chr1	3737475	3738215	AT1G11160.1_cds_12_0_chr1_3737476_f	0	+
chr1	3755875	3756261	AT1G11210.1_cds_1_0_chr1_3755876_r	0	-
chr1	3785714	3786653	AT1G11270.1_cds_1_0_chr1_3785715_r	0	-
chr1	3785997	3786653	AT1G11270.3_cds_1_0_chr1_3785998_r	0	-
chr1	3787455	3787755	AT1G11280.1_cds_7_0_chr1_3787456_r	0	-
chr1	3800898	3801306	AT1G11310.1_cds_13_0_chr1_3800899_r	0	-
chr1	3808032	3808728	AT1G11320.1_cds_2_0_chr1_3808033_f	0	+
chr1	3828097	3828585	AT1G11370.1_cds_2_0_chr1_3828098_r	0	-
chr1	3841630	3842570	AT1G11410.2_cds_1_0_chr1_3841631_f	0	+
chr1	3843957	3844284	AT1G11410.1_cds_5_0_chr1_3843958_f	0	+
chr1	3864367	3864827	AT1G11480.1_cds_5_0_chr1_3864368_r	0	-
chr1	3878688	3879097	AT1G11545.1_cds_3_0_chr1_3878689_r	0	-
chr1	3889957	3890649	AT1G11580.1_cds_2_0_chr1_3889958_f	0	+
chr1	3908259	3908751	AT1G11610.1_cds_1_0_chr1_3908260_r	0	-
chr1	3939592	3940585	AT1G11680.1_cds_2_0_chr1_3939593_f	0	+
chr1	3985519	3986104	AT1G11800.1_cds_3_0_chr1_3985520_r	0	-
chr1	3991987	3993026	AT1G11820.1_cds_1_0_chr1_3991988_r	0	-
chr1	4001797	4002361	AT1G11860.3_cds_1_0_chr1_4001798_f	0	+
chr1	4057382	4057670	AT1G12010.1_cds_3_0_chr1_4057383_f	0	+
chr1	4064750	4065262	AT1G12030.1_cds_1_0_chr1_4064751_r	0	-
chr1	4079923	4080106	AT1G12070.1_cds_0_0_chr1_4079924_r	0	-
chr1	4084486	4084888	AT1G12080.2_cds_1_0_chr1_4084487_f	0	+
chr1	4159564	4159750	AT1G12250.1_cds_1_0_chr1_4159565_f	0	+
chr1	4160063	4160170	AT1G12250.1_cds_3_0_chr1_4160064_f	0	+
chr1	4163057	4163813	AT1G12260.1_cds_3_0_chr1_4163058_r	0	-
chr1	4163528	4163813	AT1G12260.2_cds_3_0_chr1_4163529_r	0	-
chr1	4189630	4190209	AT1G12320.1_cds_1_0_chr1_4189631_f	0	+
chr1	4222369	4222603	AT1G12400.3_cds_1_0_chr1_4222370_f	0	+
chr1	4227322	4227895	AT1G12420.1_cds_4_0_chr1_4227323_r	0	-
chr1	4248949	4250444	AT1G12460.1_cds_1_0_chr1_4248950_f	0	+
chr1	4257426	4257778	AT1G12480.1_cds_2_0_chr1_4257427_r	0	-
chr1	4275306	4275831	AT1G12550.1_cds_1_0_chr1_4275307_f	0	+
chr1	4276983	4277296	AT1G12560.1_cds_1_0_chr1_4276984_f	0	+
chr1	4277380	4277693	AT1G12560.1_cds_2_0_chr1_4277381_f	0	+
chr1	4278311	4279260	AT1G12570.1_cds_3_0_chr1_4278312_r	0	-
chr1	4279556	4279858	AT1G12570.1_cds_2_0_chr1_4279557_r	0	-
chr1	4280254	4280594	AT1G12570.1_cds_1_0_chr1_4280255_r	0	-
chr1	4290204	4290834	AT1G12610.1_cds_0_0_chr1_4290205_r	0	-
chr1	4356635	4356945	AT1G12780.1_cds_4_0_chr1_4356636_r	0	-
chr1	4367493	4367791	AT1G12810.1_cds_1_0_chr1_4367494_f	0	+
chr1	4417441	4417917	AT1G12940.1_cds_1_0_chr1_4417442_f	0	+
chr1	4420524	4421066	AT1G12950.1_cds_1_0_chr1_4420525_f	0	+
chr1	4434454	4435552	AT1G12990.1_cds_1_0_chr1_4434455_f	0	+
chr1	4459642	4460108	AT1G13080.2_cds_1_0_chr1_4459643_f	0	+
chr1	4476751	4477272	AT1G13130.1_cds_2_0_chr1_4476752_f	0	+
chr1	4477356	4477820	AT1G13130.1_cds_3_0_chr1_4477357_f	0	+
chr1	4499632	4501354	AT1G13190.1_cds_1_0_chr1_4499633_f	0	+
chr1	4502708	4502871	AT1G13195.2_cds_0_0_chr1_4502709_r	0	-
chr1	4509251	4509902	AT1G13210.1_cds_10_0_chr1_4509252_r	0	-
chr1	4511870	4512769	AT1G13210.1_cds_2_0_chr1_4511871_r	0	-
chr1	4512846	4513296	AT1G13210.1_cds_1_0_chr1_4512847_r	0	-
chr1	4521380	4522439	AT1G13230.1_cds_1_0_chr1_4521381_f	0	+
chr1	4550365	4550923	AT1G13290.1_cds_1_0_chr1_4550366_r	0	-
chr1	4557292	4557576	AT1G13300.1_cds_1_0_chr1_4557293_f	0	+
chr1	4561216	4561567	AT1G13310.1_cds_5_0_chr1_4561217_r	0	-
chr1	4561992	4562159	AT1G13310.1_cds_3_0_chr1_4561993_r	0	-
chr1	4569621	4570269	AT1G13340.1_cds_2_0_chr1_4569622_r	0	-
chr1	4616503	4617667	AT1G13460.1_cds_1_0_chr1_4616504_f	0	+
chr1	4620321	4621153	AT1G13470.1_cds_1_0_chr1_4620322_r	0	-
chr1	4622782	4623626	AT1G13480.1_cds_1_0_chr1_4622783_r	0	-
chr1	4650786	4651377	AT1G13600.1_cds_0_0_chr1_4650787_r	0	-
chr1	4658747	4659010	AT1G13605.1_cds_1_0_chr1_4658748_f	0	+
chr1	4662933	4663048	AT1G13609.2_cds_1_0_chr1_4662934_f	0	+
chr1	4664202	4664573	AT1G13610.1_cds_4_0_chr1_4664203_r	0	-
chr1	4677275	4679144	AT1G13640.1_cds_1_0_chr1_4677276_r	0	-
chr1	4691927	4692231	AT1G13680.1_cds_4_0_chr1_4691928_f	0	+
chr1	4692318	4692542	AT1G13680.1_cds_5_0_chr1_4692319_f	0	+
chr1	4702931	4703546	AT1G13710.1_cds_1_0_chr1_4702932_r	0	-
chr1	4713968	4714599	AT1G13740.1_cds_0_0_chr1_4713969_f	0	+
chr1	4714742	4715158	AT1G13740.1_cds_1_0_chr1_4714743_f	0	+
chr1	4734284	4735164	AT1G13810.1_cds_1_0_chr1_4734285_f	0	+
chr1	4777742	4778416	AT1G13960.1_cds_1_0_chr1_4777743_f	0	+
chr1	4781593	4781882	AT1G13970.1_cds_2_0_chr1_4781594_r	0	-
chr1	4789586	4790324	AT1G13980.1_cds_1_0_chr1_4789587_f	0	+
chr1	4830482	4831378	AT1G14110.1_cds_1_0_chr1_4830483_f	0	+
chr1	4844653	4845150	AT1G14170.2_cds_2_0_chr1_4844654_r	0	-
chr1	4844653	4845253	AT1G14170.3_cds_1_0_chr1_4844654_r	0	-
chr1	4848188	4848970	AT1G14180.1_cds_2_0_chr1_4848189_f	0	+
chr1	4856901	4857182	AT1G14210.1_cds_3_0_chr1_4856902_r	0	-
chr1	4868674	4869251	AT1G14250.1_cds_1_0_chr1_4868675_f	0	+
chr1	4876669	4876767	AT1G14270.1_cds_1_0_chr1_4876670_r	0	-
chr1	4890374	4891700	AT1G14330.1_cds_0_0_chr1_4890375_r	0	-
chr1	4911361	4911767	AT1G14360.1_cds_6_0_chr1_4911362_r	0	-
chr1	4918406	4919775	AT1G14380.1_cds_5_0_chr1_4918407_r	0	-
chr1	4947984	4948278	AT1G14455.1_cds_0_0_chr1_4947985_r	0	-
chr1	4979932	4980324	AT1G14550.1_cds_3_0_chr1_4979933_f	0	+
chr1	4985427	4985656	AT1G14570.1_cds_4_0_chr1_4985428_f	0	+
chr1	4985490	4985656	AT1G14570.3_cds_4_0_chr1_4985491_f	0	+
chr1	5002286	5002413	AT1G14600.1_cds_3_0_chr1_5002287_r	0	-
chr1	5021173	5021445	AT1G14630.1_cds_4_0_chr1_5021174_f	0	+
chr1	5039410	5039895	AT1G14670.1_cds_5_0_chr1_5039411_f	0	+
chr1	5049653	5049834	AT1G14688.1_cds_4_0_chr1_5049654_r	0	-
chr1	5059725	5059833	AT1G14700.1_cds_2_0_chr1_5059726_f	0	+
chr1	5062167	5062717	AT1G14710.1_cds_8_0_chr1_5062168_r	0	-
chr1	5074307	5074568	AT1G14730.1_cds_3_0_chr1_5074308_f	0	+
chr1	5075449	5075925	AT1G14740.1_cds_1_0_chr1_5075450_r	0	-
chr1	5079647	5079842	AT1G14750.3_cds_5_0_chr1_5079648_r	0	-
chr1	5079673	5079700	AT1G14750.1_cds_6_0_chr1_5079674_r	0	-
chr1	5086866	5087706	AT1G14770.1_cds_4_0_chr1_5086867_r	0	-
chr1	5091386	5091631	AT1G14780.1_cds_1_0_chr1_5091387_f	0	+
chr1	5092887	5093057	AT1G14780.1_cds_5_0_chr1_5092888_f	0	+
chr1	5094316	5095129	AT1G14790.1_cds_3_0_chr1_5094317_r	0	-
chr1	5120428	5122058	AT1G14850.1_cds_4_0_chr1_5120429_r	0	-
chr1	5138664	5139195	AT1G14900.1_cds_1_0_chr1_5138665_r	0	-
chr1	5157587	5157868	AT1G14950.1_cds_1_0_chr1_5157588_r	0	-
chr1	5159333	5159608	AT1G14960.1_cds_1_0_chr1_5159334_r	0	-
chr1	5178511	5178761	AT1G15030.1_cds_2_0_chr1_5178512_f	0	+
chr1	5185608	5186283	AT1G15060.1_cds_2_0_chr1_5185609_r	0	-
chr1	5231551	5232479	AT1G15210.1_cds_8_0_chr1_5231552_r	0	-
chr1	5232567	5233409	AT1G15210.1_cds_7_0_chr1_5232568_r	0	-
chr1	5234079	5234949	AT1G15210.1_cds_3_0_chr1_5234080_r	0	-
chr1	5245026	5246050	AT1G15240.1_cds_4_0_chr1_5245027_f	0	+
chr1	5257326	5258784	AT1G15290.1_cds_20_0_chr1_5257327_r	0	-
chr1	5272806	5273335	AT1G15320.1_cds_1_0_chr1_5272807_r	0	-
chr1	5283986	5284506	AT1G15360.1_cds_1_0_chr1_5283987_f	0	+
chr1	5305010	5305790	AT1G15430.1_cds_1_0_chr1_5305011_f	0	+
chr1	5310513	5310889	AT1G15460.3_cds_10_0_chr1_5310514_r	0	-
chr1	5310609	5310889	AT1G15460.1_cds_9_0_chr1_5310610_r	0	-
chr1	5321845	5322562	AT1G15490.1_cds_2_0_chr1_5321846_r	0	-
chr1	5377712	5377938	AT1G15630.1_cds_2_0_chr1_5377713_f	0	+
chr1	5401345	5401756	AT1G15690.1_cds_5_0_chr1_5401346_f	0	+
chr1	5431813	5433097	AT1G15780.1_cds_7_0_chr1_5431814_r	0	-
chr1	5433792	5435178	AT1G15780.1_cds_4_0_chr1_5433793_r	0	-
chr1	5449347	5450177	AT1G15830.3_cds_1_0_chr1_5449348_f	0	+
chr1	5453722	5453809	AT1G15850.1_cds_1_0_chr1_5453723_r	0	-
chr1	5461885	5463961	AT1G15890.2_cds_1_0_chr1_5461886_f	0	+
chr1	5472097	5472398	AT1G15930.1_cds_1_0_chr1_5472098_f	0	+
chr1	5477089	5478050	AT1G15940.1_cds_13_0_chr1_5477090_f	0	+
chr1	5479791	5479977	AT1G15950.1_cds_3_0_chr1_5479792_f	0	+
chr1	5492938	5493151	AT1G15990.1_cds_3_0_chr1_5492939_r	0	-
chr1	5493238	5493812	AT1G15990.1_cds_2_0_chr1_5493239_r	0	-
chr1	5496491	5497082	AT1G16010.1_cds_3_0_chr1_5496492_r	0	-
chr1	5512903	5513080	AT1G16070.1_cds_2_0_chr1_5512904_r	0	-
chr1	5519622	5520470	AT1G16110.1_cds_2_0_chr1_5519623_f	0	+
chr1	5558123	5558697	AT1G16250.1_cds_2_0_chr1_5558124_f	0	+
chr1	5559707	5560915	AT1G16260.1_cds_2_0_chr1_5559708_r	0	-
chr1	5599902	5600880	AT1G16380.1_cds_1_0_chr1_5599903_r	0	-
chr1	5616099	5616713	AT1G16440.1_cds_1_0_chr1_5616100_f	0	+
chr1	5639443	5639995	AT1G16500.1_cds_1_0_chr1_5639444_f	0	+
chr1	5651469	5651784	AT1G16530.1_cds_1_0_chr1_5651470_r	0	-
chr1	5669492	5669689	AT1G16560.1_cds_3_0_chr1_5669493_f	0	+
chr1	5729220	5729532	AT1G16750.1_cds_10_0_chr1_5729221_r	0	-
chr1	5748603	5749006	AT1G16800.1_cds_15_0_chr1_5748604_r	0	-
chr1	5765061	5765275	AT1G16850.1_cds_1_0_chr1_5765062_r	0	-
chr1	5796082	5796364	AT1G16950.1_cds_0_0_chr1_5796083_f	0	+
chr1	5811161	5811488	AT1G16980.1_cds_16_0_chr1_5811162_f	0	+
chr1	5818148	5818396	AT1G17010.1_cds_1_0_chr1_5818149_f	0	+
chr1	5818931	5819183	AT1G17010.1_cds_3_0_chr1_5818932_f	0	+
chr1	5822957	5823544	AT1G17030.1_cds_1_0_chr1_5822958_f	0	+
chr1	5823679	5824195	AT1G17030.1_cds_2_0_chr1_5823680_f	0	+
chr1	5832988	5833184	AT1G17060.1_cds_3_0_chr1_5832989_r	0	-
chr1	5845109	5845539	AT1G17100.1_cds_1_0_chr1_5845110_f	0	+
chr1	5866189	5866498	AT1G17150.1_cds_1_0_chr1_5866190_f	0	+
chr1	5866657	5867176	AT1G17150.1_cds_2_0_chr1_5866658_f	0	+
chr1	5876030	5876375	AT1G17190.1_cds_1_0_chr1_5876031_f	0	+
chr1	5881006	5882780	AT1G17210.1_cds_4_0_chr1_5881007_r	0	-
chr1	5950008	5951176	AT1G17360.1_cds_8_0_chr1_5950009_f	0	+
chr1	5961019	5961200	AT1G17400.1_cds_3_0_chr1_5961020_r	0	-
chr1	5980249	5980516	AT1G17420.1_cds_6_0_chr1_5980250_f	0	+
chr1	6022514	6023201	AT1G17500.1_cds_10_0_chr1_6022515_f	0	+
chr1	6050480	6050852	AT1G17590.1_cds_5_0_chr1_6050481_r	0	-
chr1	6053288	6054380	AT1G17600.1_cds_3_0_chr1_6053289_r	0	-
chr1	6067393	6067822	AT1G17640.1_cds_6_0_chr1_6067394_r	0	-
chr1	6104211	6104979	AT1G17745.1_cds_2_0_chr1_6104212_f	0	+
chr1	6130650	6130916	AT1G17810.1_cds_1_0_chr1_6130651_f	0	+
chr1	6178001	6178427	AT1G17950.1_cds_1_0_chr1_6178002_f	0	+
chr1	6250892	6252028	AT1G18160.1_cds_3_0_chr1_6250893_f	0	+
chr1	6277451	6277779	AT1G18250.1_cds_1_0_chr1_6277452_r	0	-
chr1	6301782	6302669	AT1G18310.1_cds_2_0_chr1_6301783_r	0	-
chr1	6310153	6310462	AT1G18335.1_cds_3_0_chr1_6310154_r	0	-
chr1	6316995	6317397	AT1G18360.1_cds_6_0_chr1_6316996_r	0	-
chr1	6320550	6321522	AT1G18370.1_cds_12_0_chr1_6320551_r	0	-
chr1	6329419	6329935	AT1G18390.1_cds_3_0_chr1_6329420_f	0	+
chr1	6375869	6376178	AT1G18520.1_cds_1_0_chr1_6375870_f	0	+
chr1	6381803	6382862	AT1G18550.1_cds_4_0_chr1_6381804_r	0	-
chr1	6390233	6391026	AT1G18570.1_cds_2_0_chr1_6390234_f	0	+
chr1	6411259	6413109	AT1G18620.1_cds_2_0_chr1_6411260_f	0	+
chr1	6411537	6413109	AT1G18620.5_cds_1_0_chr1_6411538_f	0	+
chr1	6435152	6436694	AT1G18690.1_cds_2_0_chr1_6435153_f	0	+
chr1	6485708	6486872	AT1G18810.1_cds_0_0_chr1_6485709_r	0	-
chr1	6496105	6496372	AT1G18835.1_cds_0_0_chr1_6496106_r	0	-
chr1	6504927	6506127	AT1G18850.1_cds_1_0_chr1_6504928_r	0	-
chr1	6509472	6510060	AT1G18860.1_cds_1_0_chr1_6509473_f	0	+
chr1	6510447	6511209	AT1G18860.1_cds_3_0_chr1_6510448_f	0	+
chr1	6516503	6516739	AT1G18870.1_cds_2_0_chr1_6516504_f	0	+
chr1	6521709	6522263	AT1G18880.1_cds_2_0_chr1_6521710_f	0	+
chr1	6529777	6532360	AT1G18900.3_cds_2_0_chr1_6529778_f	0	+
chr1	6534211	6535854	AT1G18910.1_cds_5_0_chr1_6534212_r	0	-
chr1	6557552	6557747	AT1G18975.1_cds_1_0_chr1_6557553_f	0	+
chr1	6566412	6567120	AT1G19010.1_cds_2_0_chr1_6566413_f	0	+
chr1	6569681	6570800	AT1G19025.1_cds_3_0_chr1_6569682_f	0	+
chr1	6618349	6618875	AT1G19170.1_cds_4_0_chr1_6618350_f	0	+
chr1	6628944	6630689	AT1G19220.1_cds_9_0_chr1_6628945_r	0	-
chr1	6646391	6646817	AT1G19230.2_cds_4_0_chr1_6646392_f	0	+
chr1	6646554	6646817	AT1G19230.1_cds_5_0_chr1_6646555_f	0	+
chr1	6676423	6677104	AT1G19310.1_cds_1_0_chr1_6676424_r	0	-
chr1	6689421	6690165	AT1G19350.1_cds_1_0_chr1_6689422_f	0	+
chr1	6766444	6766688	AT1G19540.1_cds_2_0_chr1_6766445_f	0	+
chr1	6787359	6787681	AT1G19630.1_cds_1_0_chr1_6787360_r	0	-
chr1	6789165	6789546	AT1G19640.1_cds_3_0_chr1_6789166_r	0	-
chr1	6791067	6791493	AT1G19640.1_cds_1_0_chr1_6791068_r	0	-
chr1	6803795	6804500	AT1G19670.1_cds_1_0_chr1_6803796_r	0	-
chr1	6811110	6811854	AT1G19700.1_cds_1_0_chr1_6811111_r	0	-
chr1	6838399	6838788	AT1G19790.1_cds_2_0_chr1_6838400_r	0	-
chr1	6846948	6847954	AT1G19800.1_cds_2_0_chr1_6846949_f	0	+
chr1	6856211	6856568	AT1G19835.1_cds_5_0_chr1_6856212_r	0	-
chr1	6856802	6859041	AT1G19835.1_cds_3_0_chr1_6856803_r	0	-
chr1	6889522	6890676	AT1G19850.1_cds_10_0_chr1_6889523_f	0	+
chr1	6895512	6896950	AT1G19870.1_cds_4_0_chr1_6895513_r	0	-
chr1	6900647	6900979	AT1G19880.1_cds_15_0_chr1_6900648_r	0	-
chr1	6926038	6926527	AT1G19950.1_cds_6_0_chr1_6926039_f	0	+
chr1	6945844	6946547	AT1G20030.2_cds_1_0_chr1_6945845_f	0	+
chr1	6958243	6958825	AT1G20070.1_cds_0_0_chr1_6958244_r	0	-
chr1	6988006	6988217	AT1G20150.1_cds_7_0_chr1_6988007_r	0	-
chr1	7028358	7028569	AT1G20290.1_cds_1_0_chr1_7028359_r	0	-
chr1	7073197	7073655	AT1G20400.1_cds_5_0_chr1_7073198_r	0	-
chr1	7073954	7074886	AT1G20400.1_cds_3_0_chr1_7073955_r	0	-
chr1	7109396	7110377	AT1G20530.1_cds_0_0_chr1_7109397_r	0	-
chr1	7115484	7115908	AT1G20550.1_cds_8_0_chr1_7115485_r	0	-
chr1	7117786	7117936	AT1G20550.1_cds_0_0_chr1_7117787_r	0	-
chr1	7124282	7125266	AT1G20570.1_cds_5_0_chr1_7124283_r	0	-
chr1	7148238	7149015	AT1G20630.1_cds_3_0_chr1_7148239_f	0	+
chr1	7155200	7155980	AT1G20640.1_cds_1_0_chr1_7155201_f	0	+
chr1	7200806	7201031	AT1G20740.1_cds_2_0_chr1_7200807_f	0	+
chr1	7203713	7204530	AT1G20750.1_cds_22_0_chr1_7203714_r	0	-
chr1	7210006	7211048	AT1G20760.1_cds_1_0_chr1_7210007_f	0	+
chr1	7219050	7220609	AT1G20780.1_cds_3_0_chr1_7219051_f	0	+
chr1	7245106	7245557	AT1G20840.1_cds_6_0_chr1_7245107_r	0	-
chr1	7286355	7288842	AT1G20920.2_cds_1_0_chr1_7286356_f	0	+
chr1	7302590	7305776	AT1G20960.1_cds_3_0_chr1_7302591_r	0	-
chr1	7314337	7316579	AT1G20970.1_cds_1_0_chr1_7314338_f	0	+
chr1	7325041	7325538	AT1G20980.1_cds_0_0_chr1_7325042_f	0	+
chr1	7325928	7326731	AT1G20980.1_cds_2_0_chr1_7325929_f	0	+
chr1	7327831	7328431	AT1G20980.1_cds_8_0_chr1_7327832_f	0	+
chr1	7330523	7331068	AT1G20990.1_cds_1_0_chr1_7330524_r	0	-
chr1	7331531	7331946	AT1G20990.1_cds_0_0_chr1_7331532_r	0	-
chr1	7375165	7375220	AT1G21065.1_cds_4_0_chr1_7375166_f	0	+
chr1	7385637	7386045	AT1G21090.1_cds_2_0_chr1_7385638_f	0	+
chr1	7406405	7407403	AT1G21150.3_cds_1_0_chr1_7406406_r	0	-
chr1	7424652	7425487	AT1G21210.1_cds_1_0_chr1_7424653_f	0	+
chr1	7463466	7463752	AT1G21320.1_cds_2_0_chr1_7463467_r	0	-
chr1	7499012	7499386	AT1G21410.1_cds_4_0_chr1_7499013_f	0	+
chr1	7501548	7501905	AT1G21430.1_cds_1_0_chr1_7501549_f	0	+
chr1	7509720	7511502	AT1G21450.1_cds_1_0_chr1_7509721_f	0	+
chr1	7530046	7530302	AT1G21500.1_cds_1_0_chr1_7530047_r	0	-
chr1	7531533	7532505	AT1G21510.1_cds_0_0_chr1_7531534_r	0	-
chr1	7548757	7549501	AT1G21540.1_cds_1_0_chr1_7548758_r	0	-
chr1	7555207	7556032	AT1G21560.2_cds_1_0_chr1_7555208_f	0	+
chr1	7555429	7556032	AT1G21560.1_cds_1_0_chr1_7555430_f	0	+
chr1	7568196	7568931	AT1G21590.1_cds_3_0_chr1_7568197_r	0	-
chr1	7579379	7579691	AT1G21620.1_cds_1_0_chr1_7579380_f	0	+
chr1	7586875	7587796	AT1G21630.1_cds_12_0_chr1_7586876_f	0	+
chr1	7587236	7587796	AT1G21630.3_cds_13_0_chr1_7587237_f	0	+
chr1	7623293	7623824	AT1G21700.1_cds_1_0_chr1_7623294_r	0	-
chr1	7657050	7658456	AT1G21810.1_cds_1_0_chr1_7657051_r	0	-
chr1	7661428	7661784	AT1G21830.1_cds_1_0_chr1_7661429_r	0	-
chr1	7666858	7667581	AT1G21840.1_cds_0_0_chr1_7666859_f	0	+
chr1	7671623	7671989	AT1G21860.1_cds_5_0_chr1_7671624_r	0	-
chr1	7672953	7673224	AT1G21860.1_cds_2_0_chr1_7672954_r	0	-
chr1	7684802	7684919	AT1G21890.1_cds_2_0_chr1_7684803_r	0	-
chr1	7704453	7704612	AT1G21920.1_cds_2_0_chr1_7704454_r	0	-
chr1	7735052	7736149	AT1G21980.1_cds_0_0_chr1_7735053_f	0	+
chr1	7768369	7769797	AT1G22040.1_cds_1_0_chr1_7768370_f	0	+
chr1	7774703	7779458	AT1G22060.1_cds_5_0_chr1_7774704_r	0	-
chr1	7793810	7794089	AT1G22080.1_cds_2_0_chr1_7793811_r	0	-
chr1	7796676	7796763	AT1G22090.1_cds_4_0_chr1_7796677_f	0	+
chr1	7812386	7812524	AT1G22130.1_cds_9_0_chr1_7812387_r	0	-
chr1	7820064	7820478	AT1G22150.1_cds_8_0_chr1_7820065_f	0	+
chr1	7826922	7827265	AT1G22170.1_cds_2_0_chr1_7826923_f	0	+
chr1	7841918	7842059	AT1G22210.1_cds_1_0_chr1_7841919_f	0	+
chr1	7853083	7853943	AT1G22240.1_cds_0_0_chr1_7853084_f	0	+
chr1	7890463	7891410	AT1G22340.1_cds_1_0_chr1_7890464_r	0	-
chr1	7922972	7923301	AT1G22440.1_cds_2_0_chr1_7922973_f	0	+
chr1	7934909	7935054	AT1G22480.1_cds_0_0_chr1_7934910_r	0	-
chr1	7976619	7977415	AT1G22570.1_cds_3_0_chr1_7976620_r	0	-
chr1	7983510	7984002	AT1G22590.2_cds_0_0_chr1_7983511_f	0	+
chr1	7983719	7984002	AT1G22590.1_cds_2_0_chr1_7983720_f	0	+
chr1	7987307	7987580	AT1G22600.1_cds_1_0_chr1_7987308_r	0	-
chr1	8006661	8007219	AT1G22640.2_cds_1_0_chr1_8006662_f	0	+
chr1	8013528	8013821	AT1G22650.1_cds_4_0_chr1_8013529_r	0	-
chr1	8014024	8014678	AT1G22650.2_cds_3_0_chr1_8014025_r	0	-
chr1	8014119	8014678	AT1G22650.1_cds_3_0_chr1_8014120_r	0	-
chr1	8025502	8026060	AT1G22680.1_cds_0_0_chr1_8025503_r	0	-
chr1	8027779	8027961	AT1G22690.1_cds_3_0_chr1_8027780_f	0	+
chr1	8055598	8055902	AT1G22760.1_cds_0_0_chr1_8055599_f	0	+
chr1	8056416	8057198	AT1G22760.1_cds_1_0_chr1_8056417_f	0	+
chr1	8057635	8057932	AT1G22760.1_cds_4_0_chr1_8057636_f	0	+
chr1	8064596	8066129	AT1G22770.1_cds_9_0_chr1_8064597_f	0	+
chr1	8070270	8070851	AT1G22790.1_cds_1_0_chr1_8070271_f	0	+
chr1	8093269	8093838	AT1G22870.4_cds_13_0_chr1_8093270_f	0	+
chr1	8093269	8094173	AT1G22870.1_cds_13_0_chr1_8093270_f	0	+
chr1	8099391	8101220	AT1G22882.1_cds_2_0_chr1_8099392_f	0	+
chr1	8118751	8119505	AT1G22930.1_cds_4_0_chr1_8118752_f	0	+
chr1	8119583	8120012	AT1G22930.1_cds_5_0_chr1_8119584_f	0	+
chr1	8143903	8144865	AT1G23000.1_cds_2_0_chr1_8143904_f	0	+
chr1	8147905	8149030	AT1G23010.1_cds_1_0_chr1_8147906_f	0	+
chr1	8157795	8158842	AT1G23030.1_cds_2_0_chr1_8157796_f	0	+
chr1	8170945	8171272	AT1G23060.1_cds_4_0_chr1_8170946_r	0	-
chr1	8174010	8174400	AT1G23070.1_cds_6_0_chr1_8174011_r	0	-
chr1	8186021	8186626	AT1G23090.1_cds_7_0_chr1_8186022_r	0	-
chr1	8209875	8210657	AT1G23160.1_cds_2_0_chr1_8209876_f	0	+
chr1	8210765	8211325	AT1G23160.1_cds_3_0_chr1_8210766_f	0	+
chr1	8228735	8229400	AT1G23200.1_cds_1_0_chr1_8228736_f	0	+
chr1	8247854	8247949	AT1G23230.1_cds_9_0_chr1_8247855_f	0	+
chr1	8250060	8250847	AT1G23230.1_cds_16_0_chr1_8250061_f	0	+
chr1	8273690	8273980	AT1G23320.1_cds_3_0_chr1_8273691_r	0	-
chr1	8274243	8274527	AT1G23320.1_cds_2_0_chr1_8274244_r	0	-
chr1	8274794	8275098	AT1G23320.1_cds_1_0_chr1_8274795_r	0	-
chr1	8285400	8285565	AT1G23340.1_cds_3_0_chr1_8285401_r	0	-
chr1	8312198	8312593	AT1G23400.1_cds_5_0_chr1_8312199_r	0	-
chr1	8313446	8313672	AT1G23400.1_cds_2_0_chr1_8313447_r	0	-
chr1	8402329	8404147	AT1G23760.1_cds_1_0_chr1_8402330_f	0	+
chr1	8411352	8411917	AT1G23790.1_cds_3_0_chr1_8411353_f	0	+
chr1	8412867	8413101	AT1G23800.2_cds_7_0_chr1_8412868_r	0	-
chr1	8464953	8465895	AT1G23935.1_cds_14_0_chr1_8464954_f	0	+
chr1	8478626	8478896	AT1G23960.1_cds_6_0_chr1_8478627_r	0	-
chr1	8483408	8483564	AT1G23970.1_cds_1_0_chr1_8483409_r	0	-
chr1	8498959	8499282	AT1G24010.1_cds_1_0_chr1_8498960_r	0	-
chr1	8500652	8500933	AT1G24020.1_cds_1_0_chr1_8500653_r	0	-
chr1	8517472	8517688	AT1G24070.2_cds_6_0_chr1_8517473_r	0	-
chr1	8527837	8528818	AT1G24110.1_cds_0_0_chr1_8527838_f	0	+
chr1	8531380	8531504	AT1G24120.1_cds_1_0_chr1_8531381_r	0	-
chr1	8536130	8537285	AT1G24140.1_cds_0_0_chr1_8536131_r	0	-
chr1	8541338	8541616	AT1G24145.1_cds_1_0_chr1_8541339_f	0	+
chr1	8543025	8543306	AT1G24147.1_cds_1_0_chr1_8543026_f	0	+
chr1	8545019	8545309	AT1G24148.1_cds_1_0_chr1_8545020_f	0	+
chr1	8549517	8550536	AT1G24150.2_cds_0_0_chr1_8549518_f	0	+
chr1	8550638	8551212	AT1G24150.2_cds_1_0_chr1_8550639_f	0	+
chr1	8573972	8574074	AT1G24210.1_cds_3_0_chr1_8573973_r	0	-
chr1	8579071	8579495	AT1G24220.1_cds_9_0_chr1_8579072_r	0	-
chr1	8581573	8581866	AT1G24220.1_cds_3_0_chr1_8581574_r	0	-
chr1	8615283	8617452	AT1G24300.2_cds_6_0_chr1_8615284_r	0	-
chr1	8632721	8633884	AT1G24330.1_cds_4_0_chr1_8632722_f	0	+
chr1	8642856	8642950	AT1G24360.1_cds_8_0_chr1_8642857_f	0	+
chr1	8648401	8648530	AT1G24388.1_cds_1_0_chr1_8648402_r	0	-
chr1	8652310	8652704	AT1G24400.1_cds_2_0_chr1_8652311_r	0	-
chr1	8666498	8669759	AT1G24460.2_cds_2_0_chr1_8666499_f	0	+
chr1	8679033	8679559	AT1G24485.1_cds_1_0_chr1_8679034_f	0	+
chr1	8679856	8680464	AT1G24485.1_cds_2_0_chr1_8679857_f	0	+
chr1	8702643	8704023	AT1G24560.1_cds_0_0_chr1_8702644_f	0	+
chr1	8726008	8726638	AT1G24625.1_cds_1_0_chr1_8726009_r	0	-
chr1	8753666	8754475	AT1G24706.7_cds_30_0_chr1_8753667_f	0	+
chr1	8849837	8850250	AT1G25250.1_cds_1_0_chr1_8849838_f	0	+
chr1	8849951	8850250	AT1G25250.2_cds_0_0_chr1_8849952_f	0	+
chr1	8858937	8859184	AT1G25270.1_cds_3_0_chr1_8858938_f	0	+
chr1	8906639	8907607	AT1G25390.1_cds_3_0_chr1_8906640_r	0	-
chr1	8944900	8945764	AT1G25470.1_cds_2_0_chr1_8944901_r	0	-
chr1	8965385	8965885	AT1G25530.1_cds_3_0_chr1_8965386_r	0	-
chr1	8966535	8966919	AT1G25530.1_cds_2_0_chr1_8966536_r	0	-
chr1	8969391	8969895	AT1G25540.1_cds_14_0_chr1_8969392_r	0	-
chr1	8976880	8977435	AT1G25550.1_cds_1_0_chr1_8976881_f	0	+
chr1	9024615	9024807	AT1G26110.1_cds_7_0_chr1_9024616_r	0	-
chr1	9034273	9035619	AT1G26130.1_cds_3_0_chr1_9034274_f	0	+
chr1	9041735	9042873	AT1G26150.1_cds_0_0_chr1_9041736_r	0	-
chr1	9110400	9110832	AT1G26330.1_cds_6_0_chr1_9110401_f	0	+
chr1	9185876	9187213	AT1G26580.1_cds_1_0_chr1_9185877_f	0	+
chr1	9185929	9187213	AT1G26580.3_cds_1_0_chr1_9185930_f	0	+
chr1	9195837	9197756	AT1G26620.1_cds_3_0_chr1_9195838_r	0	-
chr1	9209273	9209504	AT1G26640.1_cds_1_0_chr1_9209274_r	0	-
chr1	9221504	9221925	AT1G26680.1_cds_6_0_chr1_9221505_f	0	+
chr1	9222656	9223193	AT1G26680.2_cds_6_0_chr1_9222657_f	0	+
chr1	9243812	9244238	AT1G26730.1_cds_9_0_chr1_9243813_f	0	+
chr1	9243812	9244325	AT1G26730.2_cds_9_0_chr1_9243813_f	0	+
chr1	9272215	9272463	AT1G26780.2_cds_2_0_chr1_9272216_f	0	+
chr1	9273856	9274810	AT1G26790.1_cds_1_0_chr1_9273857_r	0	-
chr1	9314218	9314983	AT1G26870.1_cds_2_0_chr1_9314219_f	0	+
chr1	9336210	9336850	AT1G26930.2_cds_1_0_chr1_9336211_r	0	-
chr1	9360005	9360352	AT1G26970.1_cds_1_0_chr1_9360006_f	0	+
chr1	9361102	9361666	AT1G26970.1_cds_4_0_chr1_9361103_f	0	+
chr1	9386892	9387825	AT1G27040.1_cds_4_0_chr1_9386893_r	0	-
chr1	9387916	9388354	AT1G27040.1_cds_3_0_chr1_9387917_r	0	-
chr1	9402265	9402828	AT1G27080.1_cds_2_0_chr1_9402266_f	0	+
chr1	9404040	9404397	AT1G27090.1_cds_3_0_chr1_9404041_r	0	-
chr1	9421388	9422244	AT1G27120.1_cds_0_0_chr1_9421389_f	0	+
chr1	9426240	9426597	AT1G27130.1_cds_1_0_chr1_9426241_f	0	+
chr1	9436985	9438584	AT1G27170.1_cds_3_0_chr1_9436986_f	0	+
chr1	9455770	9456147	AT1G27210.1_cds_3_0_chr1_9455771_r	0	-
chr1	9466492	9466739	AT1G27240.1_cds_1_0_chr1_9466493_f	0	+
chr1	9490567	9491673	AT1G27320.1_cds_8_0_chr1_9490568_f	0	+
chr1	9521826	9523983	AT1G27430.1_cds_6_0_chr1_9521827_r	0	-
chr1	9529264	9529778	AT1G27440.1_cds_3_0_chr1_9529265_r	0	-
chr1	9545270	9546168	AT1G27480.1_cds_1_0_chr1_9545271_f	0	+
chr1	9551903	9553680	AT1G27500.1_cds_1_0_chr1_9551904_r	0	-
chr1	9597056	9597704	AT1G27595.1_cds_8_0_chr1_9597057_f	0	+
chr1	9609523	9610432	AT1G27620.1_cds_1_0_chr1_9609524_f	0	+
chr1	9615151	9616042	AT1G27650.1_cds_1_0_chr1_9615152_f	0	+
chr1	9615301	9616042	AT1G27650.2_cds_1_0_chr1_9615302_f	0	+
chr1	9622201	9622919	AT1G27660.1_cds_1_0_chr1_9622202_f	0	+
chr1	9654752	9655106	AT1G27740.1_cds_0_0_chr1_9654753_f	0	+
chr1	9660480	9661129	AT1G27750.1_cds_4_0_chr1_9660481_f	0	+
chr1	9666128	9667318	AT1G27752.1_cds_8_0_chr1_9666129_f	0	+
chr1	9673280	9675275	AT1G27770.1_cds_2_0_chr1_9673281_r	0	-
chr1	9700192	9700924	AT1G27850.1_cds_4_0_chr1_9700193_f	0	+
chr1	9701278	9703133	AT1G27850.1_cds_5_0_chr1_9701279_f	0	+
chr1	9715870	9716046	AT1G27900.1_cds_14_0_chr1_9715871_r	0	-
chr1	9737148	9737349	AT1G27940.1_cds_3_0_chr1_9737149_r	0	-
chr1	9765523	9766310	AT1G28010.1_cds_6_0_chr1_9765524_f	0	+
chr1	9766711	9767917	AT1G28010.1_cds_8_0_chr1_9766712_f	0	+
chr1	9780129	9780507	AT1G28060.1_cds_3_0_chr1_9780130_f	0	+
chr1	9843794	9844241	AT1G28180.1_cds_0_0_chr1_9843795_r	0	-
chr1	9843891	9844241	AT1G28180.2_cds_0_0_chr1_9843892_r	0	-
chr1	9868520	9868751	AT1G28240.1_cds_8_0_chr1_9868521_r	0	-
chr1	9875775	9877561	AT1G28260.1_cds_4_0_chr1_9875776_r	0	-
chr1	9890074	9890264	AT1G28290.2_cds_1_0_chr1_9890075_r	0	-
chr1	9897053	9897353	AT1G28300.1_cds_5_0_chr1_9897054_r	0	-
chr1	9932119	9932635	AT1G28327.1_cds_0_0_chr1_9932120_f	0	+
chr1	9932710	9932818	AT1G28327.1_cds_1_0_chr1_9932711_f	0	+
chr1	9937352	9937537	AT1G28335.1_cds_1_0_chr1_9937353_f	0	+
chr1	9965367	9966060	AT1G28380.1_cds_6_0_chr1_9965368_f	0	+
chr1	10011316	10011867	AT1G28470.1_cds_2_0_chr1_10011317_f	0	+
chr1	10044602	10044862	AT1G28580.1_cds_4_0_chr1_10044603_r	0	-
chr1	10069879	10070153	AT1G28650.1_cds_3_0_chr1_10069880_r	0	-
chr1	10072180	10072457	AT1G28660.1_cds_3_0_chr1_10072181_r	0	-
chr1	10095998	10096244	AT1G28815.1_cds_1_0_chr1_10095999_f	0	+
chr1	10136375	10136664	AT1G29050.1_cds_4_0_chr1_10136376_r	0	-
chr1	10138073	10138245	AT1G29050.1_cds_1_0_chr1_10138074_r	0	-
chr1	10163102	10163689	AT1G29090.1_cds_1_0_chr1_10163103_r	0	-
chr1	10169260	10169619	AT1G29100.1_cds_1_0_chr1_10169261_f	0	+
chr1	10179464	10179811	AT1G29140.1_cds_1_0_chr1_10179465_f	0	+
chr1	10181239	10182499	AT1G29150.1_cds_1_0_chr1_10181240_f	0	+
chr1	10190963	10193142	AT1G29170.1_cds_5_0_chr1_10190964_r	0	-
chr1	10217149	10217887	AT1G29240.1_cds_2_0_chr1_10217150_r	0	-
chr1	10236821	10237467	AT1G29280.1_cds_1_0_chr1_10236822_f	0	+
chr1	10274393	10275090	AT1G29355.1_cds_1_0_chr1_10274394_f	0	+
chr1	10284385	10285005	AT1G29380.1_cds_1_0_chr1_10284386_f	0	+
chr1	10285439	10285671	AT1G29380.1_cds_3_0_chr1_10285440_f	0	+
chr1	10291193	10292097	AT1G29400.1_cds_7_0_chr1_10291194_r	0	-
chr1	10323999	10324219	AT1G29520.1_cds_1_0_chr1_10324000_f	0	+
chr1	10325724	10326266	AT1G29530.1_cds_1_0_chr1_10325725_r	0	-
chr1	10377145	10377398	AT1G29670.1_cds_3_0_chr1_10377146_f	0	+
chr1	10400709	10401051	AT1G29730.1_cds_23_0_chr1_10400710_r	0	-
chr1	10433085	10433991	AT1G29800.1_cds_1_0_chr1_10433086_f	0	+
chr1	10455270	10455652	AT1G29860.1_cds_2_0_chr1_10455271_f	0	+
chr1	10459661	10459894	AT1G29880.1_cds_8_0_chr1_10459662_r	0	-
chr1	10470452	10471976	AT1G29900.1_cds_2_0_chr1_10470453_f	0	+
chr1	10498457	10498799	AT1G29965.1_cds_3_0_chr1_10498458_r	0	-
chr1	10504085	10504617	AT1G29980.1_cds_1_0_chr1_10504086_r	0	-
chr1	10538387	10538730	AT1G30040.1_cds_1_0_chr1_10538388_f	0	+
chr1	10538387	10538781	AT1G30040.2_cds_1_0_chr1_10538388_f	0	+
chr1	10551721	10552463	AT1G30080.2_cds_2_0_chr1_10551722_r	0	-
chr1	10552635	10552978	AT1G30080.1_cds_1_0_chr1_10552636_r	0	-
chr1	10559745	10560942	AT1G30090.1_cds_1_0_chr1_10559746_r	0	-
chr1	10599191	10599527	AT1G30140.1_cds_2_0_chr1_10599192_f	0	+
chr1	10606479	10607216	AT1G30160.2_cds_1_0_chr1_10606480_f	0	+
chr1	10606611	10607216	AT1G30160.1_cds_1_0_chr1_10606612_f	0	+
chr1	10607304	10607635	AT1G30160.1_cds_2_0_chr1_10607305_f	0	+
chr1	10608479	10609219	AT1G30170.1_cds_1_0_chr1_10608480_r	0	-
chr1	10634381	10634717	AT1G30220.1_cds_2_0_chr1_10634382_r	0	-
chr1	10647252	10647501	AT1G30250.1_cds_0_0_chr1_10647253_r	0	-
chr1	10657201	10657321	AT1G30270.1_cds_8_0_chr1_10657202_f	0	+
chr1	10686698	10687936	AT1G30330.1_cds_11_0_chr1_10686699_r	0	-
chr1	10735695	10736452	AT1G30400.1_cds_23_0_chr1_10735696_f	0	+
chr1	10760239	10761481	AT1G30440.1_cds_2_0_chr1_10760240_f	0	+
chr1	10767982	10769061	AT1G30450.1_cds_12_0_chr1_10767983_f	0	+
chr1	10771468	10772221	AT1G30460.1_cds_6_0_chr1_10771469_r	0	-
chr1	10774485	10774833	AT1G30460.1_cds_1_0_chr1_10774486_r	0	-
chr1	10785712	10786415	AT1G30470.1_cds_18_0_chr1_10785713_f	0	+
chr1	10787493	10788107	AT1G30473.1_cds_2_0_chr1_10787494_f	0	+
chr1	10796327	10796474	AT1G30490.1_cds_17_0_chr1_10796328_r	0	-
chr1	10815502	10816374	AT1G30530.1_cds_1_0_chr1_10815503_f	0	+
chr1	10824760	10826293	AT1G30560.1_cds_0_0_chr1_10824761_f	0	+
chr1	10828932	10831482	AT1G30570.1_cds_0_0_chr1_10828933_f	0	+
chr1	10849380	10850054	AT1G30610.1_cds_6_0_chr1_10849381_f	0	+
chr1	10849622	10850054	AT1G30610.2_cds_7_0_chr1_10849623_f	0	+
chr1	10868611	10869180	AT1G30650.1_cds_0_0_chr1_10868612_f	0	+
chr1	10870390	10870973	AT1G30650.1_cds_2_0_chr1_10870391_f	0	+
chr1	10879310	10879511	AT1G30670.1_cds_1_0_chr1_10879311_r	0	-
chr1	10888283	10889384	AT1G30690.1_cds_1_0_chr1_10888284_f	0	+
chr1	10893481	10894437	AT1G30700.1_cds_1_0_chr1_10893482_f	0	+
chr1	10905990	10906477	AT1G30755.1_cds_11_0_chr1_10905991_r	0	-
chr1	10919197	10919684	AT1G30760.1_cds_1_0_chr1_10919198_f	0	+
chr1	10919820	10920441	AT1G30760.1_cds_2_0_chr1_10919821_f	0	+
chr1	10941018	10941105	AT1G30810.1_cds_2_0_chr1_10941019_r	0	-
chr1	10943138	10943561	AT1G30814.2_cds_4_0_chr1_10943139_r	0	-
chr1	10945250	10945432	AT1G30820.1_cds_21_0_chr1_10945251_r	0	-
chr1	10987504	10988188	AT1G30860.1_cds_2_0_chr1_10987505_r	0	-
chr1	10988493	10989246	AT1G30860.1_cds_0_0_chr1_10988494_r	0	-
chr1	10992123	10992885	AT1G30870.1_cds_1_0_chr1_10992124_f	0	+
chr1	11000198	11000302	AT1G30900.1_cds_10_0_chr1_11000199_f	0	+
chr1	11011195	11011838	AT1G30925.1_cds_1_0_chr1_11011196_r	0	-
chr1	11041606	11042016	AT1G30970.1_cds_3_0_chr1_11041607_r	0	-
chr1	11077477	11078000	AT1G31050.1_cds_1_0_chr1_11077478_r	0	-
chr1	11118964	11119138	AT1G31140.2_cds_2_0_chr1_11118965_f	0	+
chr1	11182403	11183559	AT1G31280.1_cds_1_0_chr1_11182404_f	0	+
chr1	11183644	11185112	AT1G31280.1_cds_2_0_chr1_11183645_f	0	+
chr1	11188506	11189241	AT1G31290.2_cds_1_0_chr1_11188507_f	0	+
chr1	11188563	11189241	AT1G31290.3_cds_1_0_chr1_11188564_f	0	+
chr1	11198564	11198954	AT1G31310.1_cds_1_0_chr1_11198565_r	0	-
chr1	11291050	11291506	AT1G31540.1_cds_3_0_chr1_11291051_r	0	-
chr1	11292040	11293157	AT1G31540.1_cds_1_0_chr1_11292041_r	0	-
chr1	11295990	11296267	AT1G31550.2_cds_3_0_chr1_11295991_r	0	-
chr1	11314623	11314944	AT1G31600.2_cds_2_0_chr1_11314624_r	0	-
chr1	11314623	11315199	AT1G31600.1_cds_1_0_chr1_11314624_r	0	-
chr1	11338815	11339564	AT1G31670.1_cds_1_0_chr1_11338816_f	0	+
chr1	11339726	11340116	AT1G31670.1_cds_2_0_chr1_11339727_f	0	+
chr1	11341042	11341298	AT1G31670.1_cds_5_0_chr1_11341043_f	0	+
chr1	11346463	11347008	AT1G31690.1_cds_3_0_chr1_11346464_f	0	+
chr1	11354462	11355010	AT1G31710.1_cds_3_0_chr1_11354463_f	0	+
chr1	11362941	11363916	AT1G31730.1_cds_9_0_chr1_11362942_f	0	+
chr1	11370808	11371098	AT1G31750.1_cds_1_0_chr1_11370809_r	0	-
chr1	11375251	11375902	AT1G31770.1_cds_4_0_chr1_11375252_r	0	-
chr1	11402849	11404390	AT1G31810.1_cds_4_0_chr1_11402850_r	0	-
chr1	11404887	11405591	AT1G31810.1_cds_2_0_chr1_11404888_r	0	-
chr1	11418874	11420362	AT1G31830.2_cds_1_0_chr1_11418875_r	0	-
chr1	11432252	11432931	AT1G31850.1_cds_4_0_chr1_11432253_f	0	+
chr1	11437583	11438496	AT1G31870.1_cds_2_0_chr1_11437584_f	0	+
chr1	11451291	11451572	AT1G31885.1_cds_2_0_chr1_11451292_f	0	+
chr1	11460064	11460442	AT1G31910.1_cds_7_0_chr1_11460065_f	0	+
chr1	11537571	11537722	AT1G32080.1_cds_7_0_chr1_11537572_r	0	-
chr1	11542954	11543107	AT1G32090.1_cds_1_0_chr1_11542955_r	0	-
chr1	11547075	11547316	AT1G32100.1_cds_1_0_chr1_11547076_r	0	-
chr1	11555040	11555942	AT1G32120.1_cds_1_0_chr1_11555041_f	0	+
chr1	11569418	11570241	AT1G32160.1_cds_2_0_chr1_11569419_f	0	+
chr1	11577241	11577776	AT1G32170.1_cds_3_0_chr1_11577242_f	0	+
chr1	11588338	11589167	AT1G32180.1_cds_1_0_chr1_11588339_r	0	-
chr1	11593058	11593676	AT1G32190.1_cds_4_0_chr1_11593059_r	0	-
chr1	11613426	11614550	AT1G32230.1_cds_2_0_chr1_11613427_f	0	+
chr1	11640759	11641237	AT1G32260.1_cds_1_0_chr1_11640760_r	0	-
chr1	11657365	11658526	AT1G32330.2_cds_1_0_chr1_11657366_r	0	-
chr1	11667868	11668062	AT1G32350.1_cds_1_0_chr1_11667869_r	0	-
chr1	11668161	11668569	AT1G32350.1_cds_0_0_chr1_11668162_r	0	-
chr1	11689584	11689794	AT1G32400.1_cds_5_0_chr1_11689585_r	0	-
chr1	11715336	11715747	AT1G32450.1_cds_5_0_chr1_11715337_r	0	-
chr1	11716419	11716991	AT1G32450.1_cds_3_0_chr1_11716420_r	0	-
chr1	11757636	11757840	AT1G32510.1_cds_2_0_chr1_11757637_f	0	+
chr1	11758421	11758942	AT1G32520.1_cds_1_0_chr1_11758422_r	0	-
chr1	11768252	11768553	AT1G32540.1_cds_0_0_chr1_11768253_f	0	+
chr1	11768430	11768553	AT1G32540.2_cds_1_0_chr1_11768431_f	0	+
chr1	11787765	11788103	AT1G32583.1_cds_3_0_chr1_11787766_f	0	+
chr1	11846878	11848066	AT1G32750.1_cds_20_0_chr1_11846879_r	0	-
chr1	11865342	11865966	AT1G32770.1_cds_2_0_chr1_11865343_r	0	-
chr1	11866402	11866668	AT1G32770.1_cds_1_0_chr1_11866403_r	0	-
chr1	11883433	11884429	AT1G32810.2_cds_2_0_chr1_11883434_f	0	+
chr1	11905882	11906651	AT1G32850.1_cds_10_0_chr1_11905883_f	0	+
chr1	11912155	11913163	AT1G32870.2_cds_1_0_chr1_11912156_f	0	+
chr1	11925927	11926908	AT1G32910.1_cds_1_0_chr1_11925928_f	0	+
chr1	11938464	11939141	AT1G32940.1_cds_4_0_chr1_11938465_f	0	+
chr1	11946970	11947059	AT1G32960.1_cds_5_0_chr1_11946971_f	0	+
chr1	11947576	11947769	AT1G32960.1_cds_7_0_chr1_11947577_f	0	+
chr1	11950502	11951012	AT1G32970.1_cds_5_0_chr1_11950503_r	0	-
chr1	11967345	11967696	AT1G33040.1_cds_3_0_chr1_11967346_f	0	+
chr1	11977038	11977359	AT1G33060.1_cds_2_0_chr1_11977039_r	0	-
chr1	11987129	11987671	AT1G33080.1_cds_1_0_chr1_11987130_f	0	+
chr1	12029225	12029693	AT1G33170.1_cds_3_0_chr1_12029226_f	0	+
chr1	12073347	12073833	AT1G33280.1_cds_2_0_chr1_12073348_f	0	+
chr1	12099737	12101114	AT1G33390.1_cds_8_0_chr1_12099738_r	0	-
chr1	12101211	12102489	AT1G33390.1_cds_7_0_chr1_12101212_r	0	-
chr1	12117655	12117825	AT1G33410.1_cds_3_0_chr1_12117656_r	0	-
chr1	12127711	12128600	AT1G33440.1_cds_4_0_chr1_12127712_r	0	-
chr1	12128956	12129388	AT1G33440.1_cds_2_0_chr1_12128957_r	0	-
chr1	12148757	12149247	AT1G33480.1_cds_2_0_chr1_12148758_r	0	-
chr1	12163775	12163878	AT1G33540.1_cds_4_0_chr1_12163776_r	0	-
chr1	12171051	12171878	AT1G33560.1_cds_4_0_chr1_12171052_f	0	+
chr1	12207163	12208282	AT1G33680.1_cds_6_0_chr1_12207164_f	0	+
chr1	12221649	12222172	AT1G33720.3_cds_1_0_chr1_12221650_r	0	-
chr1	12235805	12236348	AT1G33750.1_cds_5_0_chr1_12235806_f	0	+
chr1	12242125	12242563	AT1G33770.1_cds_0_0_chr1_12242126_f	0	+
chr1	12268151	12268255	AT1G33811.1_cds_1_0_chr1_12268152_f	0	+
chr1	12280734	12281012	AT1G33830.1_cds_1_0_chr1_12280735_r	0	-
chr1	12294822	12295019	AT1G33860.2_cds_2_0_chr1_12294823_f	0	+
chr1	12312325	12312603	AT1G33900.1_cds_1_0_chr1_12312326_r	0	-
chr1	12323887	12324167	AT1G33930.1_cds_1_0_chr1_12323888_f	0	+
chr1	12326422	12326587	AT1G33930.1_cds_3_0_chr1_12326423_f	0	+
chr1	12346533	12346855	AT1G33960.2_cds_1_0_chr1_12346534_f	0	+
chr1	12368635	12368965	AT1G34020.1_cds_5_0_chr1_12368636_f	0	+
chr1	12374806	12375104	AT1G34040.1_cds_1_0_chr1_12374807_f	0	+
chr1	12395190	12396006	AT1G34050.1_cds_2_0_chr1_12395191_f	0	+
chr1	12441680	12442828	AT1G34160.2_cds_1_0_chr1_12441681_f	0	+
chr1	12453546	12453914	AT1G34190.1_cds_3_0_chr1_12453547_f	0	+
chr1	12456344	12456935	AT1G34200.1_cds_1_0_chr1_12456345_f	0	+
chr1	12463101	12464361	AT1G34220.1_cds_5_0_chr1_12463102_r	0	-
chr1	12487707	12488466	AT1G34260.1_cds_6_0_chr1_12487708_f	0	+
chr1	12523508	12524046	AT1G34320.1_cds_12_0_chr1_12523509_f	0	+
chr1	12537896	12540557	AT1G34355.1_cds_3_0_chr1_12537897_f	0	+
chr1	12541478	12541730	AT1G34355.1_cds_6_0_chr1_12541479_f	0	+
chr1	12545140	12546025	AT1G34360.1_cds_7_0_chr1_12545141_f	0	+
chr1	12545658	12546025	AT1G34360.3_cds_8_0_chr1_12545659_f	0	+
chr1	12615927	12616659	AT1G34510.1_cds_1_0_chr1_12615928_r	0	-
chr1	12649912	12650479	AT1G34550.1_cds_2_0_chr1_12649913_r	0	-
chr1	12660848	12661168	AT1G34580.1_cds_1_0_chr1_12660849_f	0	+
chr1	12661629	12662268	AT1G34580.1_cds_2_0_chr1_12661630_f	0	+
chr1	12663127	12663553	AT1G34580.1_cds_3_0_chr1_12663128_f	0	+
chr1	12693549	12693738	AT1G34650.1_cds_2_0_chr1_12693550_f	0	+
chr1	12694579	12695092	AT1G34650.1_cds_3_0_chr1_12694580_f	0	+
chr1	12709588	12710423	AT1G34670.1_cds_2_0_chr1_12709589_f	0	+
chr1	12765060	12765489	AT1G34790.1_cds_1_0_chr1_12765061_f	0	+
chr1	12911472	12911849	AT1G35220.1_cds_8_0_chr1_12911473_f	0	+
chr1	12911982	12913588	AT1G35220.1_cds_9_0_chr1_12911983_f	0	+
chr1	12956427	12956705	AT1G35310.1_cds_1_0_chr1_12956428_r	0	-
chr1	12981654	12982080	AT1G35350.1_cds_9_0_chr1_12981655_r	0	-
chr1	13026943	13027463	AT1G35420.1_cds_2_0_chr1_13026944_f	0	+
chr1	13061855	13062385	AT1G35490.1_cds_1_0_chr1_13061856_f	0	+
chr1	13062996	13063166	AT1G35490.1_cds_4_0_chr1_13062997_f	0	+
chr1	13123182	13123576	AT1G35580.3_cds_4_0_chr1_13123183_r	0	-
chr1	13123938	13124370	AT1G35580.1_cds_2_0_chr1_13123939_r	0	-
chr1	13149243	13149362	AT1G35614.1_cds_1_0_chr1_13149244_f	0	+
chr1	13157127	13157498	AT1G35620.1_cds_2_0_chr1_13157128_f	0	+
chr1	13157950	13158280	AT1G35620.1_cds_4_0_chr1_13157951_f	0	+
chr1	13159259	13159490	AT1G35625.1_cds_1_0_chr1_13159260_r	0	-
chr1	13194932	13197272	AT1G35660.1_cds_7_0_chr1_13194933_f	0	+
chr1	13226207	13226939	AT1G35720.1_cds_2_0_chr1_13226208_f	0	+
chr1	13353129	13353475	AT1G35895.1_cds_3_0_chr1_13353130_r	0	-
chr1	13353601	13353913	AT1G35895.1_cds_2_0_chr1_13353602_r	0	-
chr1	13363551	13363770	AT1G35910.1_cds_5_0_chr1_13363552_r	0	-
chr1	13454717	13455662	AT1G36060.1_cds_0_0_chr1_13454718_r	0	-
chr1	13672439	13672774	AT1G36320.1_cds_1_0_chr1_13672440_f	0	+
chr1	13696239	13696472	AT1G36370.1_cds_3_0_chr1_13696240_r	0	-
chr1	13696744	13697150	AT1G36370.1_cds_1_0_chr1_13696745_r	0	-
chr1	13898705	13900025	AT1G36730.1_cds_1_0_chr1_13898706_r	0	-
chr1	14027763	14028489	AT1G36990.1_cds_3_0_chr1_14027764_r	0	-
chr1	14028740	14029489	AT1G36990.1_cds_1_0_chr1_14028741_r	0	-
chr1	14137847	14138245	AT1G37113.1_cds_2_0_chr1_14137848_f	0	+
chr1	15433209	15433928	AT1G40390.1_cds_1_0_chr1_15433210_r	0	-
chr1	15583599	15584123	AT1G41820.1_cds_1_0_chr1_15583600_r	0	-
chr1	15604813	15605159	AT1G41830.1_cds_4_0_chr1_15604814_r	0	-
chr1	15973835	15975184	AT1G42540.1_cds_2_0_chr1_15973836_f	0	+
chr1	16128946	16129353	AT1G42970.1_cds_7_0_chr1_16128947_f	0	+
chr1	16133435	16133492	AT1G42980.1_cds_1_0_chr1_16133436_f	0	+
chr1	16136061	16136512	AT1G42990.1_cds_1_0_chr1_16136062_r	0	-
chr1	16234313	16234768	AT1G43140.1_cds_6_0_chr1_16234314_f	0	+
chr1	16264217	16264663	AT1G43160.1_cds_1_0_chr1_16264218_f	0	+
chr1	16410672	16411068	AT1G43580.1_cds_3_0_chr1_16410673_r	0	-
chr1	16411421	16411819	AT1G43580.1_cds_1_0_chr1_16411422_r	0	-
chr1	16439618	16440333	AT1G43640.1_cds_4_0_chr1_16439619_r	0	-
chr1	16440899	16441055	AT1G43640.2_cds_1_0_chr1_16440900_r	0	-
chr1	16440899	16441253	AT1G43640.1_cds_1_0_chr1_16440900_r	0	-
chr1	16445444	16445676	AT1G43650.1_cds_3_0_chr1_16445445_r	0	-
chr1	16548816	16549593	AT1G43770.1_cds_2_0_chr1_16548817_f	0	+
chr1	16578155	16578449	AT1G43800.1_cds_1_0_chr1_16578156_f	0	+
chr1	16578979	16579549	AT1G43800.1_cds_2_0_chr1_16578980_f	0	+
chr1	16655681	16655810	AT1G43900.1_cds_7_0_chr1_16655682_f	0	+
chr1	16656049	16656472	AT1G43910.1_cds_2_0_chr1_16656050_r	0	-
chr1	16656545	16657116	AT1G43910.1_cds_1_0_chr1_16656546_r	0	-
chr1	16761238	16761563	AT1G44090.1_cds_1_0_chr1_16761239_r	0	-
chr1	16764650	16765304	AT1G44100.1_cds_4_0_chr1_16764651_r	0	-
chr1	16795314	16795739	AT1G44160.1_cds_1_0_chr1_16795315_f	0	+
chr1	16809567	16810413	AT1G44180.1_cds_0_0_chr1_16809568_r	0	-
chr1	16834748	16835117	AT1G44350.1_cds_4_0_chr1_16834749_r	0	-
chr1	16865144	16865270	AT1G44542.1_cds_5_0_chr1_16865145_r	0	-
chr1	16875248	16875496	AT1G44608.1_cds_1_0_chr1_16875249_r	0	-
chr1	16894071	16895168	AT1G44750.1_cds_1_0_chr1_16894072_f	0	+
chr1	17000966	17001447	AT1G44960.1_cds_1_0_chr1_17000967_f	0	+
chr1	17003150	17003563	AT1G44970.1_cds_3_0_chr1_17003151_f	0	+
chr1	17013854	17014037	AT1G45010.3_cds_3_0_chr1_17013855_r	0	-
chr1	17013941	17014037	AT1G45010.1_cds_3_0_chr1_17013942_r	0	-
chr1	17034067	17034886	AT1G45063.2_cds_0_0_chr1_17034068_r	0	-
chr1	17099334	17100831	AT1G45180.1_cds_1_0_chr1_17099335_f	0	+
chr1	17099478	17100831	AT1G45180.2_cds_1_0_chr1_17099479_f	0	+
chr1	17127016	17127497	AT1G45201.1_cds_4_0_chr1_17127017_f	0	+
chr1	17131881	17132523	AT1G45207.2_cds_3_0_chr1_17131882_r	0	-
chr1	17149046	17149278	AT1G45231.2_cds_7_0_chr1_17149047_r	0	-
chr1	17150211	17150628	AT1G45231.2_cds_4_0_chr1_17150212_r	0	-
chr1	17166188	17167415	AT1G45249.2_cds_1_0_chr1_17166189_r	0	-
chr1	17166341	17167460	AT1G45249.10_cds_1_0_chr1_17166342_r	0	-
chr1	17200173	17200680	AT1G45976.1_cds_3_0_chr1_17200174_f	0	+
chr1	17225415	17226183	AT1G46264.1_cds_1_0_chr1_17225416_f	0	+
chr1	17262855	17263269	AT1G46696.1_cds_3_0_chr1_17262856_r	0	-
chr1	17283321	17283771	AT1G47128.1_cds_3_0_chr1_17283322_r	0	-
chr1	17309488	17310141	AT1G47240.1_cds_2_0_chr1_17309489_r	0	-
chr1	17320417	17320900	AT1G47250.1_cds_1_0_chr1_17320418_f	0	+
chr1	17327939	17328564	AT1G47270.1_cds_5_0_chr1_17327940_f	0	+
chr1	17354122	17355429	AT1G47340.2_cds_1_0_chr1_17354123_r	0	-
chr1	17418692	17419296	AT1G47480.1_cds_1_0_chr1_17418693_f	0	+
chr1	17435990	17436287	AT1G47510.1_cds_6_0_chr1_17435991_r	0	-
chr1	17453436	17453794	AT1G47530.1_cds_5_0_chr1_17453437_f	0	+
chr1	17455701	17455940	AT1G47540.1_cds_1_0_chr1_17455702_r	0	-
chr1	17496838	17497980	AT1G47603.1_cds_1_0_chr1_17496839_r	0	-
chr1	17559275	17560061	AT1G47710.1_cds_1_0_chr1_17559276_f	0	+
chr1	17572883	17573159	AT1G47760.1_cds_1_0_chr1_17572884_f	0	+
chr1	17616242	17616569	AT1G47840.1_cds_8_0_chr1_17616243_r	0	-
chr1	17648157	17650420	AT1G47900.1_cds_3_0_chr1_17648158_r	0	-
chr1	17682424	17682727	AT1G47960.2_cds_1_0_chr1_17682425_r	0	-
chr1	17691984	17692371	AT1G47980.1_cds_2_0_chr1_17691985_r	0	-
chr1	17699899	17700266	AT1G47990.1_cds_1_0_chr1_17699900_f	0	+
chr1	17700582	17700834	AT1G47990.1_cds_2_0_chr1_17700583_f	0	+
chr1	17704268	17704677	AT1G48000.1_cds_2_0_chr1_17704269_r	0	-
chr1	17717431	17718682	AT1G48030.1_cds_1_0_chr1_17717432_r	0	-
chr1	17720063	17721044	AT1G48040.1_cds_1_0_chr1_17720064_r	0	-
chr1	17728258	17728996	AT1G48060.1_cds_0_0_chr1_17728259_f	0	+
chr1	17730567	17730965	AT1G48070.1_cds_1_0_chr1_17730568_r	0	-
chr1	17741987	17742689	AT1G48090.2_cds_41_0_chr1_17741988_r	0	-
chr1	17744799	17745471	AT1G48090.1_cds_36_0_chr1_17744800_r	0	-
chr1	17768342	17768424	AT1G48100.1_cds_4_0_chr1_17768343_f	0	+
chr1	17774237	17775365	AT1G48120.1_cds_10_0_chr1_17774238_r	0	-
chr1	17778668	17779426	AT1G48120.1_cds_2_0_chr1_17778669_r	0	-
chr1	17800393	17800667	AT1G48210.1_cds_4_0_chr1_17800394_f	0	+
chr1	17803675	17803952	AT1G48220.1_cds_3_0_chr1_17803676_f	0	+
chr1	17891256	17891892	AT1G48410.1_cds_1_0_chr1_17891257_r	0	-
chr1	17920144	17920743	AT1G48480.1_cds_1_0_chr1_17920145_f	0	+
chr1	17933818	17934086	AT1G48500.1_cds_4_0_chr1_17933819_f	0	+
chr1	17934327	17934433	AT1G48500.1_cds_6_0_chr1_17934328_f	0	+
chr1	17949569	17949676	AT1G48540.1_cds_8_0_chr1_17949570_f	0	+
chr1	17963986	17964274	AT1G48590.1_cds_3_0_chr1_17963987_f	0	+
chr1	17968978	17969077	AT1G48600.1_cds_10_0_chr1_17968979_f	0	+
chr1	17987587	17987981	AT1G48640.1_cds_4_0_chr1_17987588_f	0	+
chr1	17998945	18000064	AT1G48670.1_cds_3_0_chr1_17998946_r	0	-
chr1	17998945	18000190	AT1G48670.2_cds_2_0_chr1_17998946_r	0	-
chr1	18044524	18044599	AT1G48790.1_cds_10_0_chr1_18044525_r	0	-
chr1	18051764	18051983	AT1G48800.1_cds_3_0_chr1_18051765_f	0	+
chr1	18057272	18057491	AT1G48820.1_cds_3_0_chr1_18057273_f	0	+
chr1	18072875	18073086	AT1G48870.1_cds_4_0_chr1_18072876_r	0	-
chr1	18081032	18081928	AT1G48880.1_cds_0_0_chr1_18081033_f	0	+
chr1	18092664	18092898	AT1G48910.1_cds_1_0_chr1_18092665_f	0	+
chr1	18123558	18124029	AT1G49000.1_cds_0_0_chr1_18123559_r	0	-
chr1	18128685	18128985	AT1G49005.1_cds_1_0_chr1_18128686_r	0	-
chr1	18133258	18133778	AT1G49010.1_cds_1_0_chr1_18133259_f	0	+
chr1	18142349	18142608	AT1G49040.1_cds_21_0_chr1_18142350_r	0	-
chr1	18168714	18169196	AT1G49100.1_cds_2_0_chr1_18168715_r	0	-
chr1	18169345	18169886	AT1G49100.1_cds_1_0_chr1_18169346_r	0	-
chr1	18179472	18179993	AT1G49160.1_cds_6_0_chr1_18179473_r	0	-
chr1	18191867	18192869	AT1G49190.2_cds_2_0_chr1_18191868_f	0	+
chr1	18226327	18226777	AT1G49260.1_cds_0_0_chr1_18226328_f	0	+
chr1	18228680	18229283	AT1G49270.1_cds_1_0_chr1_18228681_r	0	-
chr1	18247031	18247817	AT1G49320.1_cds_1_0_chr1_18247032_f	0	+
chr1	18266331	18266878	AT1G49350.1_cds_6_0_chr1_18266332_f	0	+
chr1	18291682	18291772	AT1G49430.1_cds_2_0_chr1_18291683_f	0	+
chr1	18293450	18293517	AT1G49430.1_cds_11_0_chr1_18293451_f	0	+
chr1	18294036	18294285	AT1G49430.1_cds_14_0_chr1_18294037_f	0	+
chr1	18294036	18294350	AT1G49430.2_cds_14_0_chr1_18294037_f	0	+
chr1	18294918	18295104	AT1G49430.1_cds_16_0_chr1_18294919_f	0	+
chr1	18313226	18313650	AT1G49475.1_cds_1_0_chr1_18313227_f	0	+
chr1	18348296	18348712	AT1G49570.1_cds_3_0_chr1_18348297_f	0	+
chr1	18351610	18352174	AT1G49580.1_cds_0_0_chr1_18351611_f	0	+
chr1	18375696	18376644	AT1G49640.1_cds_0_0_chr1_18375697_r	0	-
chr1	18400825	18401824	AT1G49720.1_cds_1_0_chr1_18400826_f	0	+
chr1	18416739	18417034	AT1G49760.1_cds_0_0_chr1_18416740_f	0	+
chr1	18418934	18419129	AT1G49760.1_cds_6_0_chr1_18418935_f	0	+
chr1	18425821	18426337	AT1G49770.1_cds_1_0_chr1_18425822_f	0	+
chr1	18438549	18438876	AT1G49800.1_cds_0_0_chr1_18438550_r	0	-
chr1	18453527	18454157	AT1G49840.1_cds_2_0_chr1_18453528_f	0	+
chr1	18459170	18459730	AT1G49860.1_cds_2_0_chr1_18459171_f	0	+
chr1	18461417	18463425	AT1G49870.1_cds_3_0_chr1_18461418_f	0	+
chr1	18481797	18481943	AT1G49920.1_cds_2_0_chr1_18481798_r	0	-
chr1	18494561	18494921	AT1G49950.1_cds_5_0_chr1_18494562_r	0	-
chr1	18552297	18552446	AT1G50060.1_cds_1_0_chr1_18552298_f	0	+
chr1	18589012	18590078	AT1G50190.1_cds_1_0_chr1_18589013_r	0	-
chr1	18597512	18597751	AT1G50200.1_cds_1_0_chr1_18597513_r	0	-
chr1	18611518	18612658	AT1G50240.2_cds_17_0_chr1_18611519_f	0	+
chr1	18630804	18631002	AT1G50300.1_cds_3_0_chr1_18630805_r	0	-
chr1	18636233	18636556	AT1G50310.1_cds_1_0_chr1_18636234_f	0	+
chr1	18648755	18649073	AT1G50350.1_cds_0_0_chr1_18648756_f	0	+
chr1	18650687	18651002	AT1G50360.1_cds_1_0_chr1_18650688_f	0	+
chr1	18688056	18688136	AT1G50450.1_cds_11_0_chr1_18688057_r	0	-
chr1	18706187	18706303	AT1G50490.1_cds_0_0_chr1_18706188_r	0	-
chr1	18708216	18708519	AT1G50500.1_cds_23_0_chr1_18708217_r	0	-
chr1	18725286	18725916	AT1G50560.1_cds_1_0_chr1_18725287_f	0	+
chr1	18726399	18727566	AT1G50570.1_cds_1_0_chr1_18726400_r	0	-
chr1	18737397	18738989	AT1G50600.3_cds_1_0_chr1_18737398_r	0	-
chr1	18743065	18743740	AT1G50610.1_cds_1_0_chr1_18743066_f	0	+
chr1	18743824	18744501	AT1G50610.1_cds_2_0_chr1_18743825_f	0	+
chr1	18749743	18751005	AT1G50620.1_cds_3_0_chr1_18749744_f	0	+
chr1	18772777	18774385	AT1G50660.1_cds_2_0_chr1_18772778_f	0	+
chr1	18809183	18810265	AT1G50745.1_cds_1_0_chr1_18809184_r	0	-
chr1	18839792	18840528	AT1G50840.1_cds_1_0_chr1_18839793_f	0	+
chr1	18840964	18841644	AT1G50840.1_cds_3_0_chr1_18840965_f	0	+
chr1	18870554	18872570	AT1G50920.1_cds_1_0_chr1_18870555_f	0	+
chr1	18890513	18890835	AT1G50960.1_cds_1_0_chr1_18890514_f	0	+
chr1	18902929	18903289	AT1G50990.1_cds_0_0_chr1_18902930_f	0	+
chr1	18933325	18933747	AT1G51090.1_cds_2_0_chr1_18933326_f	0	+
chr1	18950056	18950280	AT1G51160.1_cds_1_0_chr1_18950057_f	0	+
chr1	18977907	18978355	AT1G51190.1_cds_2_0_chr1_18977908_f	0	+
chr1	18979568	18980305	AT1G51190.1_cds_8_0_chr1_18979569_f	0	+
chr1	18985689	18986211	AT1G51200.1_cds_2_0_chr1_18985690_f	0	+
chr1	18989924	18990356	AT1G51220.1_cds_1_0_chr1_18989925_r	0	-
chr1	18991452	18992034	AT1G51220.1_cds_0_0_chr1_18991453_r	0	-
chr1	19009685	19010206	AT1G51270.10_cds_8_0_chr1_19009686_f	0	+
chr1	19036530	19037253	AT1G51350.1_cds_1_0_chr1_19036531_f	0	+
chr1	19057779	19058283	AT1G51405.1_cds_0_0_chr1_19057780_f	0	+
chr1	19059258	19059582	AT1G51405.1_cds_4_0_chr1_19059259_f	0	+
chr1	19078940	19079402	AT1G51460.1_cds_2_0_chr1_19078941_r	0	-
chr1	19096509	19096723	AT1G51490.1_cds_8_0_chr1_19096510_f	0	+
chr1	19099880	19100345	AT1G51500.1_cds_2_0_chr1_19099881_r	0	-
chr1	19122357	19124688	AT1G51570.1_cds_0_0_chr1_19122358_r	0	-
chr1	19136624	19136907	AT1G51610.1_cds_0_0_chr1_19136625_f	0	+
chr1	19142497	19143077	AT1G51630.1_cds_4_0_chr1_19142498_r	0	-
chr1	19157799	19158188	AT1G51670.1_cds_2_0_chr1_19157800_f	0	+
chr1	19192357	19193316	AT1G51745.1_cds_2_0_chr1_19192358_f	0	+
chr1	19193721	19194479	AT1G51745.1_cds_3_0_chr1_19193722_f	0	+
chr1	19206063	19206453	AT1G51780.1_cds_4_0_chr1_19206064_f	0	+
chr1	19206857	19207266	AT1G51790.1_cds_13_0_chr1_19206858_r	0	-
chr1	19209363	19210389	AT1G51790.1_cds_3_0_chr1_19209364_r	0	-
chr1	19215038	19215517	AT1G51800.1_cds_3_0_chr1_19215039_f	0	+
chr1	19217418	19217833	AT1G51800.1_cds_11_0_chr1_19217419_f	0	+
chr1	19223705	19224184	AT1G51805.1_cds_2_0_chr1_19223706_r	0	-
chr1	19239896	19240151	AT1G51820.2_cds_3_0_chr1_19239897_r	0	-
chr1	19239896	19240372	AT1G51820.1_cds_2_0_chr1_19239897_r	0	-
chr1	19243024	19243433	AT1G51830.1_cds_10_0_chr1_19243025_r	0	-
chr1	19260752	19261293	AT1G51860.1_cds_1_0_chr1_19260753_r	0	-
chr1	19265400	19265879	AT1G51870.1_cds_2_0_chr1_19265401_r	0	-
chr1	19266267	19266808	AT1G51870.1_cds_1_0_chr1_19266268_r	0	-
chr1	19273351	19273889	AT1G51880.1_cds_1_0_chr1_19273352_r	0	-
chr1	19277260	19277739	AT1G51890.1_cds_2_0_chr1_19277261_r	0	-
chr1	19286808	19287290	AT1G51910.1_cds_2_0_chr1_19286809_r	0	-
chr1	19287690	19288228	AT1G51910.1_cds_1_0_chr1_19287691_r	0	-
chr1	19310354	19310696	AT1G51960.1_cds_0_0_chr1_19310355_f	0	+
chr1	19312077	19313280	AT1G51965.1_cds_1_0_chr1_19312078_r	0	-
chr1	19346391	19347453	AT1G52030.3_cds_3_0_chr1_19346392_r	0	-
chr1	19346445	19347453	AT1G52030.1_cds_3_0_chr1_19346446_r	0	-
chr1	19347543	19348005	AT1G52030.1_cds_2_0_chr1_19347544_r	0	-
chr1	19350948	19351857	AT1G52040.1_cds_2_0_chr1_19350949_r	0	-
chr1	19355526	19355952	AT1G52050.1_cds_2_0_chr1_19355527_r	0	-
chr1	19359507	19359936	AT1G52060.1_cds_2_0_chr1_19359508_r	0	-
chr1	19365640	19366072	AT1G52070.1_cds_2_0_chr1_19365641_r	0	-
chr1	19371100	19371862	AT1G52080.1_cds_4_0_chr1_19371101_f	0	+
chr1	19383664	19384144	AT1G52100.3_cds_3_0_chr1_19383665_r	0	-
chr1	19384391	19384820	AT1G52100.1_cds_2_0_chr1_19384392_r	0	-
chr1	19387723	19388121	AT1G52110.1_cds_4_0_chr1_19387724_r	0	-
chr1	19396199	19396490	AT1G52120.1_cds_4_0_chr1_19396200_r	0	-
chr1	19396602	19397037	AT1G52120.1_cds_3_0_chr1_19396603_r	0	-
chr1	19401617	19402058	AT1G52130.1_cds_2_0_chr1_19401618_r	0	-
chr1	19409912	19410059	AT1G52150.1_cds_17_0_chr1_19409913_r	0	-
chr1	19437724	19438673	AT1G52190.1_cds_3_0_chr1_19437725_f	0	+
chr1	19453977	19454094	AT1G52220.4_cds_2_0_chr1_19453978_r	0	-
chr1	19482197	19482674	AT1G52315.1_cds_5_0_chr1_19482198_f	0	+
chr1	19509978	19511301	AT1G52380.1_cds_1_0_chr1_19509979_f	0	+
chr1	19516224	19516577	AT1G52400.1_cds_5_0_chr1_19516225_f	0	+
chr1	19517725	19517930	AT1G52400.1_cds_11_0_chr1_19517726_f	0	+
chr1	19524656	19525361	AT1G52410.1_cds_25_0_chr1_19524657_f	0	+
chr1	19529708	19530469	AT1G52420.1_cds_3_0_chr1_19529709_f	0	+
chr1	19530735	19531035	AT1G52420.1_cds_4_0_chr1_19530736_f	0	+
chr1	19566166	19568248	AT1G52520.1_cds_1_0_chr1_19566167_f	0	+
chr1	19574782	19575201	AT1G52560.2_cds_1_0_chr1_19574783_r	0	-
chr1	19583939	19584373	AT1G52570.1_cds_3_0_chr1_19583940_r	0	-
chr1	19584450	19586353	AT1G52570.1_cds_2_0_chr1_19584451_r	0	-
chr1	19606469	19607202	AT1G52630.1_cds_5_0_chr1_19606470_r	0	-
chr1	19620136	19620589	AT1G52690.1_cds_1_0_chr1_19620137_f	0	+
chr1	19689284	19689752	AT1G52880.1_cds_2_0_chr1_19689285_r	0	-
chr1	19697291	19697795	AT1G52890.1_cds_2_0_chr1_19697292_r	0	-
chr1	19739769	19740201	AT1G52980.1_cds_10_0_chr1_19739770_f	0	+
chr1	19758271	19758997	AT1G53025.1_cds_1_0_chr1_19758272_r	0	-
chr1	19764566	19764752	AT1G53040.1_cds_10_0_chr1_19764567_r	0	-
chr1	19772573	19772990	AT1G53050.1_cds_0_0_chr1_19772574_f	0	+
chr1	19784709	19785607	AT1G53090.1_cds_3_0_chr1_19784710_f	0	+
chr1	19790792	19791023	AT1G53110.1_cds_1_0_chr1_19790793_f	0	+
chr1	19800380	19800809	AT1G53140.1_cds_3_0_chr1_19800381_f	0	+
chr1	19801510	19802171	AT1G53140.1_cds_6_0_chr1_19801511_f	0	+
chr1	19840485	19840970	AT1G53200.1_cds_7_0_chr1_19840486_r	0	-
chr1	19859392	19860060	AT1G53260.1_cds_3_0_chr1_19859393_r	0	-
chr1	19859405	19859671	AT1G53260.2_cds_4_0_chr1_19859406_r	0	-
chr1	19891236	19891837	AT1G53320.1_cds_3_0_chr1_19891237_r	0	-
chr1	19905209	19906912	AT1G53350.1_cds_2_0_chr1_19905210_f	0	+
chr1	19918746	19918998	AT1G53390.1_cds_1_0_chr1_19918747_f	0	+
chr1	19920744	19921916	AT1G53390.1_cds_8_0_chr1_19920745_f	0	+
chr1	19960603	19960897	AT1G53470.1_cds_2_0_chr1_19960604_f	0	+
chr1	19970960	19971391	AT1G53510.1_cds_9_0_chr1_19970961_r	0	-
chr1	19999080	20000127	AT1G53590.1_cds_11_0_chr1_19999081_f	0	+
chr1	20030943	20031243	AT1G53650.1_cds_0_0_chr1_20030944_r	0	-
chr1	20035480	20035740	AT1G53660.1_cds_5_0_chr1_20035481_f	0	+
chr1	20079693	20080883	AT1G53790.1_cds_2_0_chr1_20079694_r	0	-
chr1	20083716	20084320	AT1G53800.1_cds_6_0_chr1_20083717_f	0	+
chr1	20099370	20099836	AT1G53830.1_cds_1_0_chr1_20099371_f	0	+
chr1	20102781	20103458	AT1G53840.1_cds_1_0_chr1_20102782_f	0	+
chr1	20148728	20148805	AT1G53970.1_cds_1_0_chr1_20148729_f	0	+
chr1	20149333	20149609	AT1G53980.1_cds_0_0_chr1_20149334_r	0	-
chr1	20154547	20154876	AT1G54000.1_cds_3_0_chr1_20154548_r	0	-
chr1	20158853	20159167	AT1G54010.1_cds_3_0_chr1_20158854_r	0	-
chr1	20161804	20162100	AT1G54020.1_cds_4_0_chr1_20161805_r	0	-
chr1	20168497	20168698	AT1G54030.1_cds_2_0_chr1_20168498_f	0	+
chr1	20179557	20179821	AT1G54050.1_cds_2_0_chr1_20179558_r	0	-
chr1	20193270	20193723	AT1G54095.1_cds_1_0_chr1_20193271_f	0	+
chr1	20211176	20211863	AT1G54130.1_cds_0_0_chr1_20211177_f	0	+
chr1	20217026	20217303	AT1G54150.1_cds_5_0_chr1_20217027_f	0	+
chr1	20228138	20228515	AT1G54180.1_cds_2_0_chr1_20228139_f	0	+
chr1	20229259	20229573	AT1G54180.1_cds_5_0_chr1_20229260_f	0	+
chr1	20251072	20251178	AT1G54230.1_cds_3_0_chr1_20251073_f	0	+
chr1	20254065	20254387	AT1G54240.1_cds_6_0_chr1_20254066_f	0	+
chr1	20262765	20263461	AT1G54280.1_cds_10_0_chr1_20262766_r	0	-
chr1	20265458	20267293	AT1G54280.1_cds_1_0_chr1_20265459_r	0	-
chr1	20279714	20280194	AT1G54330.1_cds_2_0_chr1_20279715_r	0	-
chr1	20292087	20292220	AT1G54360.4_cds_7_0_chr1_20292088_f	0	+
chr1	20340906	20341206	AT1G54460.1_cds_6_0_chr1_20340907_r	0	-
chr1	20342543	20342900	AT1G54460.1_cds_1_0_chr1_20342544_r	0	-
chr1	20356019	20356650	AT1G54490.1_cds_21_0_chr1_20356020_f	0	+
chr1	20358602	20359283	AT1G54510.1_cds_14_0_chr1_20358603_r	0	-
chr1	20418071	20418815	AT1G54710.1_cds_4_0_chr1_20418072_r	0	-
chr1	20453136	20453932	AT1G54840.1_cds_1_0_chr1_20453137_r	0	-
chr1	20457521	20458036	AT1G54860.1_cds_1_0_chr1_20457522_r	0	-
chr1	20463604	20464407	AT1G54890.1_cds_1_0_chr1_20463605_f	0	+
chr1	20472713	20473391	AT1G54920.1_cds_3_0_chr1_20472714_f	0	+
chr1	20478266	20478841	AT1G54930.1_cds_2_0_chr1_20478267_r	0	-
chr1	20483270	20483731	AT1G54940.1_cds_1_0_chr1_20483271_f	0	+
chr1	20484061	20484541	AT1G54940.1_cds_2_0_chr1_20484062_f	0	+
chr1	20517224	20517403	AT1G55010.1_cds_1_0_chr1_20517225_f	0	+
chr1	20527628	20528202	AT1G55020.1_cds_2_0_chr1_20527629_f	0	+
chr1	20536493	20536846	AT1G55040.1_cds_2_0_chr1_20536494_f	0	+
chr1	20537586	20538901	AT1G55040.1_cds_4_0_chr1_20537587_f	0	+
chr1	20543539	20545612	AT1G55050.1_cds_2_0_chr1_20543540_f	0	+
chr1	20566982	20567903	AT1G55120.2_cds_1_0_chr1_20566983_f	0	+
chr1	20568039	20568198	AT1G55120.1_cds_3_0_chr1_20568040_f	0	+
chr1	20571108	20572266	AT1G55130.1_cds_6_0_chr1_20571109_f	0	+
chr1	20590405	20591376	AT1G55200.1_cds_4_0_chr1_20590406_r	0	-
chr1	20605760	20606185	AT1G55240.1_cds_1_0_chr1_20605761_f	0	+
chr1	20616045	20616158	AT1G55260.1_cds_2_0_chr1_20616046_f	0	+
chr1	20626207	20626781	AT1G55290.1_cds_1_0_chr1_20626208_r	0	-
chr1	20641503	20642859	AT1G55325.1_cds_14_0_chr1_20641504_f	0	+
chr1	20675168	20675800	AT1G55370.2_cds_1_0_chr1_20675169_f	0	+
chr1	20675168	20675857	AT1G55370.1_cds_1_0_chr1_20675169_f	0	+
chr1	20705607	20706234	AT1G55450.1_cds_1_0_chr1_20705608_r	0	-
chr1	20729471	20730527	AT1G55530.1_cds_1_0_chr1_20729472_r	0	-
chr1	20730100	20730527	AT1G55530.3_cds_1_0_chr1_20730101_r	0	-
chr1	20734995	20736504	AT1G55540.1_cds_16_0_chr1_20734996_r	0	-
chr1	20749857	20750016	AT1G55550.1_cds_2_0_chr1_20749858_f	0	+
chr1	20750303	20750482	AT1G55550.1_cds_4_0_chr1_20750304_f	0	+
chr1	20751455	20752662	AT1G55550.1_cds_9_0_chr1_20751456_f	0	+
chr1	20754858	20755965	AT1G55560.1_cds_1_0_chr1_20754859_r	0	-
chr1	20769475	20770852	AT1G55590.1_cds_3_0_chr1_20769476_r	0	-
chr1	20779873	20783374	AT1G55610.1_cds_2_0_chr1_20779874_r	0	-
chr1	20798250	20798481	AT1G55650.1_cds_5_0_chr1_20798251_f	0	+
chr1	20829656	20829853	AT1G55720.1_cds_4_0_chr1_20829657_r	0	-
chr1	20832681	20832894	AT1G55730.1_cds_6_0_chr1_20832682_r	0	-
chr1	20835506	20835886	AT1G55740.1_cds_11_0_chr1_20835507_r	0	-
chr1	20852684	20853025	AT1G55775.1_cds_2_0_chr1_20852685_r	0	-
chr1	20884054	20891815	AT1G55860.1_cds_3_0_chr1_20884055_r	0	-
chr1	20904929	20905086	AT1G55900.1_cds_7_0_chr1_20904930_f	0	+
chr1	20935875	20937188	AT1G55970.1_cds_3_0_chr1_20935876_r	0	-
chr1	20946851	20947346	AT1G56010.1_cds_1_0_chr1_20946852_r	0	-
chr1	20977988	20978432	AT1G56090.1_cds_2_0_chr1_20977989_r	0	-
chr1	21022822	21023444	AT1G56160.1_cds_2_0_chr1_21022823_f	0	+
chr1	21047112	21047639	AT1G56230.2_cds_3_0_chr1_21047113_r	0	-
chr1	21056350	21056834	AT1G56240.1_cds_2_0_chr1_21056351_r	0	-
chr1	21093408	21094055	AT1G56345.1_cds_1_0_chr1_21093409_r	0	-
chr1	21100065	21100284	AT1G56360.1_cds_1_0_chr1_21100066_r	0	-
chr1	21129815	21130446	AT1G56423.2_cds_1_0_chr1_21129816_f	0	+
chr1	21129815	21130558	AT1G56423.1_cds_1_0_chr1_21129816_f	0	+
chr1	21169502	21170595	AT1G56510.1_cds_1_0_chr1_21169503_f	0	+
chr1	21171099	21172260	AT1G56510.1_cds_3_0_chr1_21171100_f	0	+
chr1	21175613	21176441	AT1G56520.1_cds_3_0_chr1_21175614_r	0	-
chr1	21176920	21178025	AT1G56520.3_cds_1_0_chr1_21176921_r	0	-
chr1	21183884	21185306	AT1G56540.1_cds_3_0_chr1_21183885_f	0	+
chr1	21189922	21190089	AT1G56553.1_cds_1_0_chr1_21189923_f	0	+
chr1	21193827	21194321	AT1G56560.1_cds_3_0_chr1_21193828_f	0	+
chr1	21195803	21196421	AT1G56570.1_cds_0_0_chr1_21195804_f	0	+
chr1	21208152	21208476	AT1G56600.1_cds_1_0_chr1_21208153_f	0	+
chr1	21212188	21213316	AT1G56610.1_cds_0_0_chr1_21212189_f	0	+
chr1	21212377	21213316	AT1G56610.2_cds_1_0_chr1_21212378_f	0	+
chr1	21212494	21213316	AT1G56610.3_cds_1_0_chr1_21212495_f	0	+
chr1	21213624	21213960	AT1G56610.1_cds_2_0_chr1_21213625_f	0	+
chr1	21224164	21224675	AT1G56630.1_cds_4_0_chr1_21224165_r	0	-
chr1	21226639	21226943	AT1G56630.1_cds_0_0_chr1_21226640_r	0	-
chr1	21233713	21234209	AT1G56650.1_cds_2_0_chr1_21233714_r	0	-
chr1	21238808	21240377	AT1G56660.1_cds_1_0_chr1_21238809_f	0	+
chr1	21317277	21317959	AT1G57560.1_cds_2_0_chr1_21317278_f	0	+
chr1	21317524	21317959	AT1G57560.2_cds_3_0_chr1_21317525_f	0	+
chr1	21322441	21322879	AT1G57570.1_cds_3_0_chr1_21322442_f	0	+
chr1	21323487	21323937	AT1G57570.1_cds_5_0_chr1_21323488_f	0	+
chr1	21352601	21353280	AT1G57650.2_cds_2_0_chr1_21352602_f	0	+
chr1	21366894	21367053	AT1G57690.1_cds_3_0_chr1_21366895_r	0	-
chr1	21367570	21367922	AT1G57690.1_cds_1_0_chr1_21367571_r	0	-
chr1	21371050	21371503	AT1G57700.1_cds_0_0_chr1_21371051_f	0	+
chr1	21378942	21379429	AT1G57720.1_cds_6_0_chr1_21378943_f	0	+
chr1	21397820	21398135	AT1G57770.1_cds_9_0_chr1_21397821_f	0	+
chr1	21403911	21404228	AT1G57780.1_cds_4_0_chr1_21403912_f	0	+
chr1	21404577	21405636	AT1G57790.1_cds_1_0_chr1_21404578_r	0	-
chr1	21410349	21410879	AT1G57800.1_cds_1_0_chr1_21410350_r	0	-
chr1	21446834	21447059	AT1G58007.2_cds_1_0_chr1_21446835_r	0	-
chr1	21479929	21479996	AT1G58050.1_cds_28_0_chr1_21479930_r	0	-
chr1	21512679	21513539	AT1G58100.2_cds_1_0_chr1_21512680_r	0	-
chr1	21516655	21517374	AT1G58110.1_cds_1_0_chr1_21516656_r	0	-
chr1	21520961	21522224	AT1G58120.1_cds_0_0_chr1_21520962_f	0	+
chr1	21545855	21547996	AT1G58190.2_cds_7_0_chr1_21545856_f	0	+
chr1	21555306	21558056	AT1G58215.1_cds_1_0_chr1_21555307_f	0	+
chr1	21587574	21587935	AT1G58250.1_cds_21_0_chr1_21587575_r	0	-
chr1	21593209	21595010	AT1G58250.1_cds_9_0_chr1_21593210_r	0	-
chr1	21628372	21628596	AT1G58300.1_cds_1_0_chr1_21628373_r	0	-
chr1	21629569	21629996	AT1G58300.1_cds_0_0_chr1_21629570_r	0	-
chr1	21634308	21634518	AT1G58320.1_cds_2_0_chr1_21634309_r	0	-
chr1	21653680	21655117	AT1G58340.1_cds_1_0_chr1_21653681_f	0	+
chr1	21679884	21680313	AT1G58360.1_cds_5_0_chr1_21679885_f	0	+
chr1	21684911	21685291	AT1G58370.1_cds_2_0_chr1_21684912_f	0	+
chr1	21685677	21686021	AT1G58370.1_cds_4_0_chr1_21685678_f	0	+
chr1	21687081	21688209	AT1G58370.1_cds_7_0_chr1_21687082_f	0	+
chr1	21696164	21697870	AT1G58400.1_cds_2_0_chr1_21696165_r	0	-
chr1	21711683	21711877	AT1G58430.1_cds_2_0_chr1_21711684_r	0	-
chr1	21737510	21737744	AT1G58520.1_cds_9_0_chr1_21737511_f	0	+
chr1	21760166	21761055	AT1G58602.1_cds_3_0_chr1_21760167_f	0	+
chr1	21761384	21763765	AT1G58602.1_cds_5_0_chr1_21761385_f	0	+
chr1	21855940	21856042	AT1G59500.1_cds_1_0_chr1_21855941_r	0	-
chr1	21865662	21865889	AT1G59520.1_cds_10_0_chr1_21865663_f	0	+
chr1	21865662	21865940	AT1G59520.4_cds_10_0_chr1_21865663_f	0	+
chr1	21878971	21879382	AT1G59540.1_cds_17_0_chr1_21878972_f	0	+
chr1	21900541	21900780	AT1G59610.1_cds_21_0_chr1_21900542_f	0	+
chr1	21904861	21905527	AT1G59620.2_cds_4_0_chr1_21904862_f	0	+
chr1	21926540	21927160	AT1G59660.1_cds_4_0_chr1_21926541_f	0	+
chr1	21950737	21951291	AT1G59725.1_cds_0_0_chr1_21950738_f	0	+
chr1	21968597	21968815	AT1G59740.1_cds_1_0_chr1_21968598_f	0	+
chr1	21969152	21969590	AT1G59740.1_cds_2_0_chr1_21969153_f	0	+
chr1	21971477	21972312	AT1G59740.1_cds_4_0_chr1_21971478_f	0	+
chr1	22035987	22037250	AT1G59870.1_cds_2_0_chr1_22035988_f	0	+
chr1	22037986	22038828	AT1G59870.1_cds_6_0_chr1_22037987_f	0	+
chr1	22141003	22141585	AT1G60060.1_cds_6_0_chr1_22141004_f	0	+
chr1	22160246	22160693	AT1G60095.1_cds_2_0_chr1_22160247_f	0	+
chr1	22161286	22161730	AT1G60095.1_cds_4_0_chr1_22161287_f	0	+
chr1	22168790	22169228	AT1G60110.1_cds_1_0_chr1_22168791_f	0	+
chr1	22168889	22169228	AT1G60110.3_cds_1_0_chr1_22168890_f	0	+
chr1	22175008	22175437	AT1G60130.1_cds_2_0_chr1_22175009_f	0	+
chr1	22178085	22180073	AT1G60140.1_cds_1_0_chr1_22178086_r	0	-
chr1	22201244	22201831	AT1G60200.1_cds_5_0_chr1_22201245_r	0	-
chr1	22201924	22202563	AT1G60200.1_cds_4_0_chr1_22201925_r	0	-
chr1	22209366	22209680	AT1G60220.1_cds_3_0_chr1_22209367_f	0	+
chr1	22212222	22212511	AT1G60230.1_cds_8_0_chr1_22212223_r	0	-
chr1	22259128	22260028	AT1G60410.1_cds_1_0_chr1_22259129_f	0	+
chr1	22271791	22271926	AT1G60450.1_cds_2_0_chr1_22271792_r	0	-
chr1	22272896	22273214	AT1G60450.1_cds_0_0_chr1_22272897_r	0	-
chr1	22279715	22280039	AT1G60470.1_cds_1_0_chr1_22279716_r	0	-
chr1	22310274	22310926	AT1G60560.1_cds_1_0_chr1_22310275_r	0	-
chr1	22353046	22354039	AT1G60700.1_cds_1_0_chr1_22353047_r	0	-
chr1	22363288	22363492	AT1G60750.1_cds_1_0_chr1_22363289_r	0	-
chr1	22366958	22368206	AT1G60770.1_cds_1_0_chr1_22366959_r	0	-
chr1	22375172	22375493	AT1G60783.1_cds_0_0_chr1_22375173_f	0	+
chr1	22378727	22379171	AT1G60787.1_cds_2_0_chr1_22378728_r	0	-
chr1	22415168	22416227	AT1G60890.1_cds_2_0_chr1_22415169_r	0	-
chr1	22465767	22466238	AT1G60995.1_cds_14_0_chr1_22465768_r	0	-
chr1	22474953	22476597	AT1G61010.1_cds_4_0_chr1_22474954_r	0	-
chr1	22493992	22495677	AT1G61080.1_cds_4_0_chr1_22493993_r	0	-
chr1	22496137	22496503	AT1G61080.1_cds_1_0_chr1_22496138_r	0	-
chr1	22499530	22499887	AT1G61090.1_cds_1_0_chr1_22499531_r	0	-
chr1	22507074	22507479	AT1G61097.1_cds_1_0_chr1_22507075_r	0	-
chr1	22528022	22528598	AT1G61120.1_cds_11_0_chr1_22528023_f	0	+
chr1	22536292	22536562	AT1G61140.2_cds_8_0_chr1_22536293_r	0	-
chr1	22536370	22536562	AT1G61140.1_cds_8_0_chr1_22536371_r	0	-
chr1	22538538	22539665	AT1G61140.1_cds_3_0_chr1_22538539_r	0	-
chr1	22539776	22540040	AT1G61140.1_cds_2_0_chr1_22539777_r	0	-
chr1	22574149	22574738	AT1G61215.1_cds_3_0_chr1_22574150_f	0	+
chr1	22637866	22638190	AT1G61360.1_cds_6_0_chr1_22637867_r	0	-
chr1	22652312	22653135	AT1G61390.2_cds_1_0_chr1_22652313_r	0	-
chr1	22662341	22663146	AT1G61420.3_cds_1_0_chr1_22662342_r	0	-
chr1	22675939	22676448	AT1G61460.1_cds_1_0_chr1_22675940_r	0	-
chr1	22691623	22692820	AT1G61500.2_cds_1_0_chr1_22691624_r	0	-
chr1	22691623	22692889	AT1G61500.1_cds_0_0_chr1_22691624_r	0	-
chr1	22720832	22721094	AT1G61580.1_cds_5_0_chr1_22720833_r	0	-
chr1	22723690	22724124	AT1G61590.1_cds_4_0_chr1_22723691_r	0	-
chr1	22724968	22725104	AT1G61590.1_cds_1_0_chr1_22724969_r	0	-
chr1	22733471	22734777	AT1G61610.1_cds_0_0_chr1_22733472_f	0	+
chr1	22735629	22735867	AT1G61610.1_cds_4_0_chr1_22735630_f	0	+
chr1	22736200	22736509	AT1G61610.1_cds_6_0_chr1_22736201_f	0	+
chr1	22738515	22739209	AT1G61620.1_cds_1_0_chr1_22738516_f	0	+
chr1	22745220	22745557	AT1G61630.1_cds_5_0_chr1_22745221_f	0	+
chr1	22745646	22745905	AT1G61630.1_cds_6_0_chr1_22745647_f	0	+
chr1	22755319	22755728	AT1G61660.1_cds_1_0_chr1_22755320_r	0	-
chr1	22773688	22774073	AT1G61680.2_cds_2_0_chr1_22773689_r	0	-
chr1	22791567	22791781	AT1G61720.1_cds_4_0_chr1_22791568_r	0	-
chr1	22837430	22837689	AT1G61820.1_cds_8_0_chr1_22837431_f	0	+
chr1	22856187	22856754	AT1G61850.1_cds_0_0_chr1_22856188_f	0	+
chr1	22869903	22870535	AT1G61890.1_cds_1_0_chr1_22869904_r	0	-
chr1	22888597	22888768	AT1G61920.1_cds_0_0_chr1_22888598_f	0	+
chr1	22920780	22923728	AT1G62020.1_cds_3_0_chr1_22920781_f	0	+
chr1	23036038	23036179	AT1G62310.1_cds_9_0_chr1_23036039_r	0	-
chr1	23049744	23050053	AT1G62330.1_cds_9_0_chr1_23049745_f	0	+
chr1	23051122	23051526	AT1G62340.1_cds_9_0_chr1_23051123_r	0	-
chr1	23053295	23053578	AT1G62340.1_cds_5_0_chr1_23053296_r	0	-
chr1	23053844	23053940	AT1G62340.1_cds_3_0_chr1_23053845_r	0	-
chr1	23054351	23054764	AT1G62340.1_cds_2_0_chr1_23054352_r	0	-
chr1	23060577	23060833	AT1G62360.1_cds_1_0_chr1_23060578_r	0	-
chr1	23102936	23103418	AT1G62420.1_cds_1_0_chr1_23102937_r	0	-
chr1	23155217	23155427	AT1G62540.1_cds_6_0_chr1_23155218_f	0	+
chr1	23185911	23188593	AT1G62630.1_cds_0_0_chr1_23185912_f	0	+
chr1	23201914	23202532	AT1G62660.1_cds_3_0_chr1_23201915_f	0	+
chr1	23210580	23210904	AT1G62690.1_cds_2_0_chr1_23210581_r	0	-
chr1	23217384	23217656	AT1G62700.1_cds_2_0_chr1_23217385_r	0	-
chr1	23234461	23235879	AT1G62750.1_cds_1_0_chr1_23234462_r	0	-
chr1	23246084	23246427	AT1G62770.1_cds_1_0_chr1_23246085_r	0	-
chr1	23258769	23259222	AT1G62810.1_cds_4_0_chr1_23258770_r	0	-
chr1	23284219	23286508	AT1G62870.1_cds_0_0_chr1_23284220_r	0	-
chr1	23305020	23305293	AT1G62920.1_cds_2_0_chr1_23305021_f	0	+
chr1	23310751	23311081	AT1G62940.1_cds_1_0_chr1_23310752_f	0	+
chr1	23311289	23311868	AT1G62940.1_cds_2_0_chr1_23311290_f	0	+
chr1	23311956	23312301	AT1G62940.1_cds_3_0_chr1_23311957_f	0	+
chr1	23316557	23318061	AT1G62950.1_cds_1_0_chr1_23316558_f	0	+
chr1	23323829	23325751	AT1G62970.2_cds_1_0_chr1_23323830_f	0	+
chr1	23329750	23330176	AT1G62975.1_cds_1_0_chr1_23329751_f	0	+
chr1	23334282	23334824	AT1G62981.3_cds_1_0_chr1_23334283_f	0	+
chr1	23339322	23339522	AT1G62990.1_cds_2_0_chr1_23339323_f	0	+
chr1	23340207	23340348	AT1G62990.1_cds_4_0_chr1_23340208_f	0	+
chr1	23343403	23343859	AT1G63000.1_cds_1_0_chr1_23343404_f	0	+
chr1	23348822	23349004	AT1G63010.2_cds_8_0_chr1_23348823_r	0	-
chr1	23357808	23359611	AT1G63020.5_cds_0_0_chr1_23357809_r	0	-
chr1	23367602	23368148	AT1G63030.1_cds_1_0_chr1_23367603_r	0	-
chr1	23384381	23384666	AT1G63060.1_cds_2_0_chr1_23384382_f	0	+
chr1	23399390	23400868	AT1G63100.1_cds_1_0_chr1_23399391_r	0	-
chr1	23399390	23401367	AT1G63100.2_cds_0_0_chr1_23399391_r	0	-
chr1	23400943	23401367	AT1G63100.1_cds_0_0_chr1_23400944_r	0	-
chr1	23438418	23438576	AT1G63205.1_cds_1_0_chr1_23438419_r	0	-
chr1	23483337	23485527	AT1G63300.1_cds_5_0_chr1_23483338_f	0	+
chr1	23516367	23516948	AT1G63420.1_cds_2_0_chr1_23516368_f	0	+
chr1	23518408	23518777	AT1G63420.1_cds_6_0_chr1_23518409_f	0	+
chr1	23538367	23538863	AT1G63470.1_cds_0_0_chr1_23538368_r	0	-
chr1	23541240	23541685	AT1G63480.3_cds_1_0_chr1_23541241_r	0	-
chr1	23560204	23561515	AT1G63520.1_cds_1_0_chr1_23560205_f	0	+
chr1	23564658	23565236	AT1G63530.3_cds_1_0_chr1_23564659_f	0	+
chr1	23567494	23569073	AT1G63540.1_cds_1_0_chr1_23567495_f	0	+
chr1	23569785	23570692	AT1G63550.1_cds_0_0_chr1_23569786_f	0	+
chr1	23600115	23600388	AT1G63650.1_cds_1_0_chr1_23600116_f	0	+
chr1	23601292	23602030	AT1G63650.1_cds_4_0_chr1_23601293_f	0	+
chr1	23602151	23602571	AT1G63650.1_cds_5_0_chr1_23602152_f	0	+
chr1	23636121	23637093	AT1G63720.1_cds_1_0_chr1_23636122_r	0	-
chr1	23647580	23648807	AT1G63740.1_cds_3_0_chr1_23647581_f	0	+
chr1	23652246	23653342	AT1G63750.3_cds_1_0_chr1_23652247_f	0	+
chr1	23663413	23663554	AT1G63770.1_cds_3_0_chr1_23663414_r	0	-
chr1	23682776	23682908	AT1G63820.1_cds_2_0_chr1_23682777_r	0	-
chr1	23683603	23684050	AT1G63820.1_cds_0_0_chr1_23683604_r	0	-
chr1	23697760	23698708	AT1G63850.1_cds_1_0_chr1_23697761_f	0	+
chr1	23702308	23702660	AT1G63860.6_cds_5_0_chr1_23702309_r	0	-
chr1	23708870	23709954	AT1G63870.1_cds_1_0_chr1_23708871_r	0	-
chr1	23713332	23713689	AT1G63880.2_cds_3_0_chr1_23713333_r	0	-
chr1	23714210	23715315	AT1G63880.1_cds_1_0_chr1_23714211_r	0	-
chr1	23719967	23720817	AT1G63910.1_cds_2_0_chr1_23719968_r	0	-
chr1	23796886	23797000	AT1G64110.1_cds_16_0_chr1_23796887_r	0	-
chr1	23797467	23797606	AT1G64110.1_cds_13_0_chr1_23797468_r	0	-
chr1	23797737	23798306	AT1G64110.1_cds_12_0_chr1_23797738_r	0	-
chr1	23798782	23799282	AT1G64110.1_cds_9_0_chr1_23798783_r	0	-
chr1	23800236	23800325	AT1G64110.1_cds_3_0_chr1_23800237_r	0	-
chr1	23815238	23816450	AT1G64170.1_cds_2_0_chr1_23815239_r	0	-
chr1	23816541	23817546	AT1G64170.1_cds_1_0_chr1_23816542_r	0	-
chr1	23822798	23824193	AT1G64180.1_cds_1_0_chr1_23822799_f	0	+
chr1	23863542	23865499	AT1G64300.1_cds_2_0_chr1_23863543_f	0	+
chr1	23872396	23873970	AT1G64330.1_cds_2_0_chr1_23872397_f	0	+
chr1	23878489	23879038	AT1G64340.1_cds_1_0_chr1_23878490_f	0	+
chr1	23911328	23911526	AT1G64390.1_cds_0_0_chr1_23911329_f	0	+
chr1	23913472	23914106	AT1G64390.1_cds_5_0_chr1_23913473_f	0	+
chr1	23916488	23916992	AT1G64400.1_cds_13_0_chr1_23916489_r	0	-
chr1	23954992	23955235	AT1G64510.1_cds_1_0_chr1_23954993_r	0	-
chr1	23962426	23962896	AT1G64530.1_cds_5_0_chr1_23962427_f	0	+
chr1	23981923	23983357	AT1G64570.1_cds_6_0_chr1_23981924_f	0	+
chr1	23993809	23994041	AT1G64590.1_cds_1_0_chr1_23993810_f	0	+
chr1	24017812	24018589	AT1G64625.1_cds_5_0_chr1_24017813_f	0	+
chr1	24030989	24031335	AT1G64670.1_cds_3_0_chr1_24030990_r	0	-
chr1	24051980	24052296	AT1G64740.1_cds_4_0_chr1_24051981_f	0	+
chr1	24058037	24058472	AT1G64770.1_cds_1_0_chr1_24058038_f	0	+
chr1	24058037	24058565	AT1G64770.2_cds_1_0_chr1_24058038_f	0	+
chr1	24066228	24066423	AT1G64790.1_cds_55_0_chr1_24066229_r	0	-
chr1	24094009	24095164	AT1G64840.1_cds_1_0_chr1_24094010_f	0	+
chr1	24115323	24116667	AT1G64910.1_cds_0_0_chr1_24115324_r	0	-
chr1	24117439	24118798	AT1G64920.1_cds_0_0_chr1_24117440_r	0	-
chr1	24137839	24138619	AT1G64980.1_cds_1_0_chr1_24137840_r	0	-
chr1	24137839	24138679	AT1G64980.2_cds_1_0_chr1_24137840_r	0	-
chr1	24150199	24154024	AT1G65010.1_cds_2_0_chr1_24150200_f	0	+
chr1	24168716	24168915	AT1G65060.1_cds_2_0_chr1_24168717_r	0	-
chr1	24182091	24182668	AT1G65090.1_cds_1_0_chr1_24182092_r	0	-
chr1	24193087	24193239	AT1G65120.1_cds_4_0_chr1_24193088_r	0	-
chr1	24232184	24232409	AT1G65240.1_cds_3_0_chr1_24232185_r	0	-
chr1	24260167	24261095	AT1G65320.1_cds_1_0_chr1_24260168_r	0	-
chr1	24294193	24294566	AT1G65390.1_cds_4_0_chr1_24294194_f	0	+
chr1	24308646	24309960	AT1G65440.1_cds_13_0_chr1_24308647_r	0	-
chr1	24323420	24323879	AT1G65470.1_cds_0_0_chr1_24323421_r	0	-
chr1	24333465	24333689	AT1G65480.1_cds_3_0_chr1_24333466_f	0	+
chr1	24374525	24375044	AT1G65570.1_cds_1_0_chr1_24374526_r	0	-
chr1	24391822	24392224	AT1G65610.1_cds_4_0_chr1_24391823_r	0	-
chr1	24400145	24400745	AT1G65620.1_cds_2_0_chr1_24400146_f	0	+
chr1	24415171	24415936	AT1G65650.1_cds_5_0_chr1_24415172_r	0	-
chr1	24423340	24423656	AT1G65670.1_cds_1_0_chr1_24423341_r	0	-
chr1	24428071	24428399	AT1G65680.1_cds_3_0_chr1_24428072_f	0	+
chr1	24445021	24446122	AT1G65730.1_cds_3_0_chr1_24445022_f	0	+
chr1	24464898	24466080	AT1G65780.1_cds_2_0_chr1_24464899_r	0	-
chr1	24495579	24496705	AT1G65850.1_cds_2_0_chr1_24495580_f	0	+
chr1	24508632	24509323	AT1G65880.1_cds_2_0_chr1_24508633_r	0	-
chr1	24512597	24513282	AT1G65890.1_cds_2_0_chr1_24512598_r	0	-
chr1	24526119	24528030	AT1G65920.1_cds_5_0_chr1_24526120_r	0	-
chr1	24556046	24556515	AT1G65960.1_cds_3_0_chr1_24556047_f	0	+
chr1	24562943	24563161	AT1G65985.1_cds_3_0_chr1_24562944_r	0	-
chr1	24565797	24566383	AT1G65985.1_cds_1_0_chr1_24565798_r	0	-
chr1	24603792	24604573	AT1G66090.1_cds_1_0_chr1_24603793_f	0	+
chr1	24609258	24610232	AT1G66110.1_cds_0_0_chr1_24609259_r	0	-
chr1	24613069	24613923	AT1G66120.1_cds_1_0_chr1_24613070_f	0	+
chr1	24614023	24614690	AT1G66120.1_cds_2_0_chr1_24614024_f	0	+
chr1	24620062	24620845	AT1G66140.1_cds_1_0_chr1_24620063_r	0	-
chr1	24638792	24640368	AT1G66170.1_cds_2_0_chr1_24638793_r	0	-
chr1	24655754	24655914	AT1G66200.1_cds_8_0_chr1_24655755_r	0	-
chr1	24665734	24666300	AT1G66210.1_cds_7_0_chr1_24665735_r	0	-
chr1	24671087	24671908	AT1G66220.1_cds_3_0_chr1_24671088_f	0	+
chr1	24693661	24694912	AT1G66250.1_cds_1_0_chr1_24693662_f	0	+
chr1	24737005	24737366	AT1G66340.1_cds_6_0_chr1_24737006_f	0	+
chr1	24752289	24752607	AT1G66360.1_cds_2_0_chr1_24752290_f	0	+
chr1	24754114	24754604	AT1G66370.1_cds_2_0_chr1_24754115_f	0	+
chr1	24764901	24765400	AT1G66390.1_cds_2_0_chr1_24764902_f	0	+
chr1	24789893	24790238	AT1G66460.1_cds_5_0_chr1_24789894_r	0	-
chr1	24790961	24791140	AT1G66460.1_cds_2_0_chr1_24790962_r	0	-
chr1	24795325	24795853	AT1G66470.1_cds_0_0_chr1_24795326_f	0	+
chr1	24825427	24825814	AT1G66540.1_cds_1_0_chr1_24825428_f	0	+
chr1	24855478	24856204	AT1G66630.1_cds_1_0_chr1_24855479_r	0	-
chr1	24860112	24860805	AT1G66650.1_cds_1_0_chr1_24860113_r	0	-
chr1	24862055	24862677	AT1G66660.1_cds_1_0_chr1_24862056_r	0	-
chr1	24873825	24874530	AT1G66700.3_cds_1_0_chr1_24873826_r	0	-
chr1	24873876	24874530	AT1G66700.1_cds_1_0_chr1_24873877_r	0	-
chr1	24902436	24902981	AT1G66760.1_cds_1_0_chr1_24902437_f	0	+
chr1	24902571	24902981	AT1G66760.3_cds_0_0_chr1_24902572_f	0	+
chr1	24903500	24903744	AT1G66760.1_cds_4_0_chr1_24903501_f	0	+
chr1	24909759	24910304	AT1G66780.1_cds_1_0_chr1_24909760_f	0	+
chr1	24927935	24928619	AT1G66810.2_cds_1_0_chr1_24927936_r	0	-
chr1	24928007	24928619	AT1G66810.1_cds_1_0_chr1_24928008_r	0	-
chr1	24930699	24931307	AT1G66830.1_cds_1_0_chr1_24930700_r	0	-
chr1	24933997	24935734	AT1G66840.1_cds_2_0_chr1_24933998_r	0	-
chr1	24942441	24942755	AT1G66860.1_cds_1_0_chr1_24942442_f	0	+
chr1	24942941	24943358	AT1G66860.1_cds_2_0_chr1_24942942_f	0	+
chr1	24978238	24978633	AT1G66950.1_cds_0_0_chr1_24978239_f	0	+
chr1	24979468	24979759	AT1G66950.1_cds_4_0_chr1_24979469_f	0	+
chr1	24982896	24982980	AT1G66950.1_cds_14_0_chr1_24982897_f	0	+
chr1	24988875	24989061	AT1G66960.1_cds_1_0_chr1_24988876_r	0	-
chr1	24992745	24993032	AT1G66970.1_cds_7_0_chr1_24992746_r	0	-
chr1	24994585	24995054	AT1G66970.3_cds_2_0_chr1_24994586_r	0	-
chr1	24994585	24995203	AT1G66970.1_cds_2_0_chr1_24994586_r	0	-
chr1	25005905	25006601	AT1G67000.1_cds_1_0_chr1_25005906_r	0	-
chr1	25013343	25013769	AT1G67025.2_cds_0_0_chr1_25013344_r	0	-
chr1	25013343	25013981	AT1G67025.1_cds_1_0_chr1_25013344_r	0	-
chr1	25019987	25021517	AT1G67040.1_cds_2_0_chr1_25019988_r	0	-
chr1	25054147	25054659	AT1G67100.1_cds_1_0_chr1_25054148_f	0	+
chr1	25061835	25062258	AT1G67110.1_cds_3_0_chr1_25061836_r	0	-
chr1	25063659	25064044	AT1G67110.2_cds_2_0_chr1_25063660_r	0	-
chr1	25064387	25064847	AT1G67110.1_cds_1_0_chr1_25064388_r	0	-
chr1	25070452	25072462	AT1G67120.1_cds_71_0_chr1_25070453_r	0	-
chr1	25077392	25077474	AT1G67120.1_cds_52_0_chr1_25077393_r	0	-
chr1	25081729	25081795	AT1G67120.1_cds_35_0_chr1_25081730_r	0	-
chr1	25082146	25083655	AT1G67120.1_cds_33_0_chr1_25082147_r	0	-
chr1	25089569	25091339	AT1G67120.1_cds_16_0_chr1_25089570_r	0	-
chr1	25094402	25094674	AT1G67120.1_cds_3_0_chr1_25094403_r	0	-
chr1	25101015	25101852	AT1G67140.1_cds_47_0_chr1_25101016_r	0	-
chr1	25133053	25134313	AT1G67190.1_cds_1_0_chr1_25133054_f	0	+
chr1	25152118	25154169	AT1G67230.1_cds_5_0_chr1_25152119_r	0	-
chr1	25198779	25199359	AT1G67310.1_cds_10_0_chr1_25198780_r	0	-
chr1	25230869	25231622	AT1G67340.1_cds_2_0_chr1_25230870_f	0	+
chr1	25237071	25237554	AT1G67360.1_cds_1_0_chr1_25237072_r	0	-
chr1	25245768	25246386	AT1G67390.1_cds_1_0_chr1_25245769_f	0	+
chr1	25251605	25252022	AT1G67410.1_cds_2_0_chr1_25251606_r	0	-
chr1	25277293	25278115	AT1G67480.1_cds_2_0_chr1_25277294_f	0	+
chr1	25292788	25294409	AT1G67500.1_cds_11_0_chr1_25292789_r	0	-
chr1	25304722	25304977	AT1G67520.4_cds_1_0_chr1_25304723_r	0	-
chr1	25304722	25305106	AT1G67520.5_cds_2_0_chr1_25304723_r	0	-
chr1	25304722	25305210	AT1G67520.7_cds_2_0_chr1_25304723_r	0	-
chr1	25309004	25310167	AT1G67530.1_cds_4_0_chr1_25309005_f	0	+
chr1	25311495	25312194	AT1G67540.1_cds_0_0_chr1_25311496_r	0	-
chr1	25311495	25312260	AT1G67540.2_cds_1_0_chr1_25311496_r	0	-
chr1	25323357	25324117	AT1G67560.1_cds_8_0_chr1_25323358_f	0	+
chr1	25347178	25347632	AT1G67630.1_cds_3_0_chr1_25347179_r	0	-
chr1	25352657	25353157	AT1G67640.1_cds_2_0_chr1_25352658_r	0	-
chr1	25364064	25365069	AT1G67660.3_cds_1_0_chr1_25364065_f	0	+
chr1	25376993	25377830	AT1G67710.1_cds_4_0_chr1_25376994_r	0	-
chr1	25378098	25378528	AT1G67710.1_cds_2_0_chr1_25378099_r	0	-
chr1	25390529	25390856	AT1G67720.1_cds_14_0_chr1_25390530_f	0	+
chr1	25401875	25402616	AT1G67750.1_cds_1_0_chr1_25401876_f	0	+
chr1	25449592	25450105	AT1G67870.1_cds_1_0_chr1_25449593_r	0	-
chr1	25468038	25469283	AT1G67900.1_cds_3_0_chr1_25468039_f	0	+
chr1	25504103	25504760	AT1G68040.1_cds_1_0_chr1_25504104_f	0	+
chr1	25509109	25510697	AT1G68050.1_cds_1_0_chr1_25509110_f	0	+
chr1	25513985	25514226	AT1G68060.1_cds_0_0_chr1_25513986_r	0	-
chr1	25532842	25533138	AT1G68130.2_cds_0_0_chr1_25532843_f	0	+
chr1	25539409	25540414	AT1G68140.1_cds_1_0_chr1_25539410_r	0	-
chr1	25539696	25540414	AT1G68140.2_cds_1_0_chr1_25539697_r	0	-
chr1	25544545	25544830	AT1G68150.1_cds_2_0_chr1_25544546_f	0	+
chr1	25567040	25567511	AT1G68210.1_cds_2_0_chr1_25567041_f	0	+
chr1	25570495	25570704	AT1G68220.1_cds_1_0_chr1_25570496_f	0	+
chr1	25589292	25589875	AT1G68270.1_cds_1_0_chr1_25589293_r	0	-
chr1	25604307	25604884	AT1G68320.1_cds_2_0_chr1_25604308_f	0	+
chr1	25634060	25634184	AT1G68370.1_cds_1_0_chr1_25634061_r	0	-
chr1	25642837	25643419	AT1G68390.1_cds_0_0_chr1_25642838_f	0	+
chr1	25668975	25670049	AT1G68460.1_cds_0_0_chr1_25668976_r	0	-
chr1	25684542	25684993	AT1G68480.1_cds_4_0_chr1_25684543_r	0	-
chr1	25685446	25685575	AT1G68480.1_cds_2_0_chr1_25685447_r	0	-
chr1	25707492	25708004	AT1G68510.1_cds_1_0_chr1_25707493_f	0	+
chr1	25709330	25709564	AT1G68520.1_cds_1_0_chr1_25709331_r	0	-
chr1	25725809	25726784	AT1G68550.1_cds_2_0_chr1_25725810_r	0	-
chr1	25748068	25748392	AT1G68570.1_cds_3_0_chr1_25748069_f	0	+
chr1	25782912	25783228	AT1G68670.1_cds_2_0_chr1_25782913_f	0	+
chr1	25789191	25790179	AT1G68690.1_cds_0_0_chr1_25789192_f	0	+
chr1	25815314	25815754	AT1G68740.1_cds_2_0_chr1_25815315_r	0	-
chr1	25831880	25832957	AT1G68780.1_cds_1_0_chr1_25831881_r	0	-
chr1	25835559	25837364	AT1G68790.1_cds_5_0_chr1_25835560_r	0	-
chr1	25847486	25848471	AT1G68800.2_cds_0_0_chr1_25847487_r	0	-
chr1	25862390	25862882	AT1G68810.1_cds_1_0_chr1_25862391_f	0	+
chr1	25883805	25884233	AT1G68850.1_cds_3_0_chr1_25883806_r	0	-
chr1	25887748	25887877	AT1G68862.2_cds_1_0_chr1_25887749_r	0	-
chr1	25899958	25900153	AT1G68890.1_cds_9_0_chr1_25899959_f	0	+
chr1	25915619	25916348	AT1G68920.1_cds_0_0_chr1_25915620_f	0	+
chr1	25924171	25925374	AT1G68940.3_cds_1_0_chr1_25924172_r	0	-
chr1	25958856	25959459	AT1G69040.1_cds_4_0_chr1_25958857_f	0	+
chr1	25969227	25969887	AT1G69070.1_cds_6_0_chr1_25969228_r	0	-
chr1	25972131	25972425	AT1G69080.1_cds_2_0_chr1_25972132_r	0	-
chr1	25980385	25980885	AT1G69100.1_cds_1_0_chr1_25980386_f	0	+
chr1	25993658	25995212	AT1G69150.1_cds_0_0_chr1_25993659_r	0	-
chr1	26006469	26007041	AT1G69170.1_cds_3_0_chr1_26006470_f	0	+
chr1	26013130	26014581	AT1G69190.1_cds_2_0_chr1_26013131_r	0	-
chr1	26050491	26050840	AT1G69295.1_cds_3_0_chr1_26050492_r	0	-
chr1	26051325	26051565	AT1G69295.1_cds_1_0_chr1_26051326_r	0	-
chr1	26064137	26064950	AT1G69330.1_cds_1_0_chr1_26064138_r	0	-
chr1	26066297	26066621	AT1G69340.1_cds_1_0_chr1_26066298_f	0	+
chr1	26072519	26074432	AT1G69360.1_cds_3_0_chr1_26072520_r	0	-
chr1	26074545	26075101	AT1G69360.1_cds_2_0_chr1_26074546_r	0	-
chr1	26095998	26096736	AT1G69420.1_cds_8_0_chr1_26095999_f	0	+
chr1	26101564	26102957	AT1G69440.1_cds_2_0_chr1_26101565_r	0	-
chr1	26103039	26104270	AT1G69440.1_cds_1_0_chr1_26103040_r	0	-
chr1	26116926	26117479	AT1G69480.1_cds_1_0_chr1_26116927_r	0	-
chr1	26122495	26122776	AT1G69490.1_cds_1_0_chr1_26122496_f	0	+
chr1	26145334	26145877	AT1G69540.2_cds_9_0_chr1_26145335_r	0	-
chr1	26145412	26145877	AT1G69540.1_cds_9_0_chr1_26145413_r	0	-
chr1	26146974	26147159	AT1G69540.1_cds_1_0_chr1_26146975_r	0	-
chr1	26151522	26152627	AT1G69550.1_cds_1_0_chr1_26151523_r	0	-
chr1	26188287	26188689	AT1G69610.1_cds_2_0_chr1_26188288_f	0	+
chr1	26223658	26225743	AT1G69710.1_cds_6_0_chr1_26223659_f	0	+
chr1	26260099	26260465	AT1G69780.1_cds_2_0_chr1_26260100_f	0	+
chr1	26268329	26268818	AT1G69790.1_cds_4_0_chr1_26268330_f	0	+
chr1	26275370	26275813	AT1G69800.1_cds_1_0_chr1_26275371_r	0	-
chr1	26277237	26277684	AT1G69810.1_cds_3_0_chr1_26277238_r	0	-
chr1	26310398	26310958	AT1G69860.1_cds_2_0_chr1_26310399_f	0	+
chr1	26318518	26319084	AT1G69870.1_cds_2_0_chr1_26318519_f	0	+
chr1	26319205	26320097	AT1G69870.1_cds_3_0_chr1_26319206_f	0	+
chr1	26323425	26323704	AT1G69890.1_cds_1_0_chr1_26323426_r	0	-
chr1	26326519	26327035	AT1G69900.1_cds_1_0_chr1_26326520_r	0	-
chr1	26334394	26334748	AT1G69920.1_cds_1_0_chr1_26334395_r	0	-
chr1	26386762	26387401	AT1G70060.1_cds_13_0_chr1_26386763_f	0	+
chr1	26409742	26410224	AT1G70130.1_cds_1_0_chr1_26409743_r	0	-
chr1	26412687	26413972	AT1G70140.1_cds_1_0_chr1_26412688_r	0	-
chr1	26427495	26427909	AT1G70180.3_cds_4_0_chr1_26427496_f	0	+
chr1	26427495	26428493	AT1G70180.1_cds_4_0_chr1_26427496_f	0	+
chr1	26453931	26454696	AT1G70250.1_cds_3_0_chr1_26453932_f	0	+
chr1	26454910	26456088	AT1G70250.1_cds_5_0_chr1_26454911_f	0	+
chr1	26459138	26459338	AT1G70260.1_cds_0_0_chr1_26459139_r	0	-
chr1	26466085	26466796	AT1G70280.1_cds_5_0_chr1_26466086_r	0	-
chr1	26472105	26473219	AT1G70290.2_cds_2_0_chr1_26472106_r	0	-
chr1	26472105	26474078	AT1G70290.1_cds_1_0_chr1_26472106_r	0	-
chr1	26473333	26474078	AT1G70290.2_cds_1_0_chr1_26473334_r	0	-
chr1	26492792	26500505	AT1G70320.1_cds_3_0_chr1_26492793_r	0	-
chr1	26505659	26506389	AT1G70340.1_cds_0_0_chr1_26505660_r	0	-
chr1	26513002	26514832	AT1G70370.1_cds_1_0_chr1_26513003_r	0	-
chr1	26532613	26533126	AT1G70400.1_cds_1_0_chr1_26532614_r	0	-
chr1	26549732	26549971	AT1G70440.1_cds_1_0_chr1_26549733_r	0	-
chr1	26598761	26598980	AT1G70550.1_cds_3_0_chr1_26598762_f	0	+
chr1	26599510	26599888	AT1G70550.1_cds_5_0_chr1_26599511_f	0	+
chr1	26605109	26605413	AT1G70560.1_cds_1_0_chr1_26605110_f	0	+
chr1	26607119	26607319	AT1G70560.1_cds_4_0_chr1_26607120_f	0	+
chr1	26609365	26609848	AT1G70570.1_cds_1_0_chr1_26609366_f	0	+
chr1	26631553	26631924	AT1G70630.3_cds_1_0_chr1_26631554_f	0	+
chr1	26645411	26645506	AT1G70670.1_cds_3_0_chr1_26645412_f	0	+
chr1	26659355	26659688	AT1G70710.1_cds_6_0_chr1_26659356_r	0	-
chr1	26673846	26674293	AT1G70740.1_cds_5_0_chr1_26673847_r	0	-
chr1	26680727	26681932	AT1G70750.1_cds_2_0_chr1_26680728_r	0	-
chr1	26704800	26705091	AT1G70810.1_cds_2_0_chr1_26704801_f	0	+
chr1	26706552	26706862	AT1G70820.1_cds_2_0_chr1_26706553_f	0	+
chr1	26713169	26713447	AT1G70840.1_cds_1_0_chr1_26713170_r	0	-
chr1	26738157	26738419	AT1G70920.1_cds_3_0_chr1_26738158_f	0	+
chr1	26753225	26753840	AT1G70950.1_cds_1_0_chr1_26753226_f	0	+
chr1	26769424	26769667	AT1G71000.2_cds_2_0_chr1_26769425_r	0	-
chr1	26783365	26784136	AT1G71010.1_cds_1_0_chr1_26783366_f	0	+
chr1	26784469	26784814	AT1G71010.1_cds_3_0_chr1_26784470_f	0	+
chr1	26784932	26785706	AT1G71010.1_cds_4_0_chr1_26784933_f	0	+
chr1	26789388	26789749	AT1G71015.1_cds_1_0_chr1_26789389_r	0	-
chr1	26795382	26795803	AT1G71030.1_cds_2_0_chr1_26795383_r	0	-
chr1	26797735	26798860	AT1G71040.1_cds_1_0_chr1_26797736_r	0	-
chr1	26803321	26803620	AT1G71050.1_cds_1_0_chr1_26803322_r	0	-
chr1	26892213	26893841	AT1G71360.1_cds_2_0_chr1_26892214_r	0	-
chr1	26900976	26901480	AT1G71380.1_cds_1_0_chr1_26900977_r	0	-
chr1	26913069	26913961	AT1G71410.1_cds_13_0_chr1_26913070_r	0	-
chr1	26933325	26935371	AT1G71490.1_cds_0_0_chr1_26933326_r	0	-
chr1	26936801	26937062	AT1G71500.1_cds_1_0_chr1_26936802_f	0	+
chr1	26945165	26945549	AT1G71680.1_cds_2_0_chr1_26945166_f	0	+
chr1	26945641	26946038	AT1G71680.1_cds_3_0_chr1_26945642_f	0	+
chr1	26965942	26966557	AT1G71695.1_cds_2_0_chr1_26965943_f	0	+
chr1	26973795	26974140	AT1G71710.1_cds_8_0_chr1_26973796_r	0	-
chr1	27076785	27077057	AT1G71930.1_cds_1_0_chr1_27076786_f	0	+
chr1	27077292	27077829	AT1G71930.1_cds_2_0_chr1_27077293_f	0	+
chr1	27082586	27083273	AT1G71960.1_cds_3_0_chr1_27082587_r	0	-
chr1	27083342	27083680	AT1G71960.1_cds_2_0_chr1_27083343_r	0	-
chr1	27101530	27102097	AT1G71990.1_cds_2_0_chr1_27101531_f	0	+
chr1	27115914	27116359	AT1G72050.1_cds_3_0_chr1_27115915_f	0	+
chr1	27125227	27125436	AT1G72090.1_cds_6_0_chr1_27125228_f	0	+
chr1	27143565	27144346	AT1G72140.1_cds_3_0_chr1_27143566_f	0	+
chr1	27188704	27189093	AT1G72230.1_cds_1_0_chr1_27188705_f	0	+
chr1	27202731	27206004	AT1G72270.1_cds_5_0_chr1_27202732_r	0	-
chr1	27226404	27227379	AT1G72310.1_cds_0_0_chr1_27226405_f	0	+
chr1	27247110	27248465	AT1G72390.1_cds_8_0_chr1_27247111_f	0	+
chr1	27249646	27251218	AT1G72390.1_cds_12_0_chr1_27249647_f	0	+
chr1	27253512	27255184	AT1G72410.1_cds_7_0_chr1_27253513_r	0	-
chr1	27275060	27275391	AT1G72450.2_cds_2_0_chr1_27275061_r	0	-
chr1	27289545	27289711	AT1G72490.1_cds_3_0_chr1_27289546_r	0	-
chr1	27289797	27290390	AT1G72490.1_cds_2_0_chr1_27289798_r	0	-
chr1	27295335	27295788	AT1G72500.1_cds_11_0_chr1_27295336_r	0	-
chr1	27297220	27297337	AT1G72500.1_cds_4_0_chr1_27297221_r	0	-
chr1	27303905	27304403	AT1G72510.1_cds_1_0_chr1_27303906_f	0	+
chr1	27310950	27311522	AT1G72520.1_cds_4_0_chr1_27310951_f	0	+
chr1	27331563	27332161	AT1G72570.1_cds_1_0_chr1_27331564_f	0	+
chr1	27358253	27358508	AT1G72670.1_cds_1_0_chr1_27358254_r	0	-
chr1	27366909	27368717	AT1G72700.1_cds_1_0_chr1_27366910_f	0	+
chr1	27370804	27371491	AT1G72700.1_cds_10_0_chr1_27370805_f	0	+
chr1	27386397	27386772	AT1G72760.1_cds_7_0_chr1_27386398_r	0	-
chr1	27398759	27399698	AT1G72810.1_cds_1_0_chr1_27398760_r	0	-
chr1	27403456	27404506	AT1G72820.1_cds_0_0_chr1_27403457_f	0	+
chr1	27410019	27411279	AT1G72840.1_cds_4_0_chr1_27410020_r	0	-
chr1	27421927	27422999	AT1G72870.1_cds_1_0_chr1_27421928_f	0	+
chr1	27432904	27433532	AT1G72900.1_cds_1_0_chr1_27432905_f	0	+
chr1	27436199	27436887	AT1G72910.1_cds_1_0_chr1_27436200_f	0	+
chr1	27445141	27445814	AT1G72950.1_cds_1_0_chr1_27445142_f	0	+
chr1	27450682	27450862	AT1G72960.1_cds_21_0_chr1_27450683_f	0	+
chr1	27454996	27455565	AT1G72970.1_cds_4_0_chr1_27454997_f	0	+
chr1	27455290	27455565	AT1G72970.2_cds_5_0_chr1_27455291_f	0	+
chr1	27464779	27465169	AT1G73010.1_cds_3_0_chr1_27464780_r	0	-
chr1	27476697	27478213	AT1G73050.1_cds_1_0_chr1_27476698_r	0	-
chr1	27491969	27493979	AT1G73100.1_cds_2_0_chr1_27491970_f	0	+
chr1	27497364	27497635	AT1G73120.1_cds_1_0_chr1_27497365_r	0	-
chr1	27499651	27500607	AT1G73130.2_cds_2_0_chr1_27499652_f	0	+
chr1	27499651	27501086	AT1G73130.1_cds_1_0_chr1_27499652_f	0	+
chr1	27523453	27524047	AT1G73200.1_cds_6_0_chr1_27523454_r	0	-
chr1	27581674	27581820	AT1G73360.1_cds_0_0_chr1_27581675_r	0	-
chr1	27587723	27587878	AT1G73370.1_cds_3_0_chr1_27587724_r	0	-
chr1	27633664	27634092	AT1G73490.1_cds_4_0_chr1_27633665_r	0	-
chr1	27642650	27643118	AT1G73510.1_cds_0_0_chr1_27642651_r	0	-
chr1	27662328	27662486	AT1G73590.1_cds_3_0_chr1_27662329_f	0	+
chr1	27681698	27682023	AT1G73620.1_cds_1_0_chr1_27681699_f	0	+
chr1	27682605	27682954	AT1G73620.1_cds_2_0_chr1_27682606_f	0	+
chr1	27694136	27695299	AT1G73660.1_cds_3_0_chr1_27694137_r	0	-
chr1	27704848	27705051	AT1G73680.1_cds_6_0_chr1_27704849_r	0	-
chr1	27706178	27706328	AT1G73680.2_cds_3_0_chr1_27706179_r	0	-
chr1	27730433	27732102	AT1G73730.2_cds_0_0_chr1_27730434_r	0	-
chr1	27747514	27748052	AT1G73805.1_cds_2_0_chr1_27747515_r	0	-
chr1	27767869	27768411	AT1G73850.1_cds_2_0_chr1_27767870_f	0	+
chr1	27769167	27769572	AT1G73850.1_cds_4_0_chr1_27769168_f	0	+
chr1	27773370	27773550	AT1G73860.1_cds_11_0_chr1_27773371_r	0	-
chr1	27793749	27794698	AT1G73920.1_cds_8_0_chr1_27793750_f	0	+
chr1	27796017	27797534	AT1G73930.1_cds_0_0_chr1_27796018_r	0	-
chr1	27829265	27829743	AT1G74000.1_cds_2_0_chr1_27829266_r	0	-
chr1	27830086	27830356	AT1G74000.1_cds_1_0_chr1_27830087_r	0	-
chr1	27833260	27833530	AT1G74010.1_cds_1_0_chr1_27833261_r	0	-
chr1	27856693	27857432	AT1G74080.1_cds_2_0_chr1_27856694_f	0	+
chr1	27907738	27908647	AT1G74200.1_cds_0_0_chr1_27907739_r	0	-
chr1	27916278	27916857	AT1G74230.1_cds_4_0_chr1_27916279_f	0	+
chr1	27923915	27926292	AT1G74260.1_cds_3_0_chr1_27923916_r	0	-
chr1	27936714	27937014	AT1G74310.1_cds_5_0_chr1_27936715_r	0	-
chr1	27938712	27939862	AT1G74310.1_cds_1_0_chr1_27938713_r	0	-
chr1	27944423	27944966	AT1G74330.3_cds_6_0_chr1_27944424_r	0	-
chr1	27954678	27957911	AT1G74360.1_cds_1_0_chr1_27954679_f	0	+
chr1	27988149	27988403	AT1G74460.1_cds_4_0_chr1_27988150_r	0	-
chr1	27994759	27995151	AT1G74490.1_cds_4_0_chr1_27994760_r	0	-
chr1	27998536	27998668	AT1G74500.1_cds_0_0_chr1_27998537_r	0	-
chr1	28006064	28007420	AT1G74510.1_cds_2_0_chr1_28006065_f	0	+
chr1	28033284	28033600	AT1G74640.1_cds_1_0_chr1_28033285_f	0	+
chr1	28042023	28042773	AT1G74650.2_cds_1_0_chr1_28042024_f	0	+
chr1	28053711	28053893	AT1G74670.1_cds_2_0_chr1_28053712_f	0	+
chr1	28054907	28055165	AT1G74675.1_cds_1_0_chr1_28054908_r	0	-
chr1	28061672	28062744	AT1G74690.1_cds_5_0_chr1_28061673_r	0	-
chr1	28079387	28079831	AT1G74730.1_cds_1_0_chr1_28079388_f	0	+
chr1	28091114	28092796	AT1G74770.1_cds_5_0_chr1_28091115_r	0	-
chr1	28096787	28097912	AT1G74780.1_cds_1_0_chr1_28096788_f	0	+
chr1	28099458	28100244	AT1G74790.1_cds_2_0_chr1_28099459_f	0	+
chr1	28110869	28111149	AT1G74810.1_cds_11_0_chr1_28110870_f	0	+
chr1	28154228	28154324	AT1G74960.1_cds_4_0_chr1_28154229_r	0	-
chr1	28159836	28160250	AT1G74990.1_cds_1_0_chr1_28159837_r	0	-
chr1	28164280	28164586	AT1G75000.1_cds_1_0_chr1_28164281_f	0	+
chr1	28171778	28172347	AT1G75020.1_cds_1_0_chr1_28171779_f	0	+
chr1	28172920	28173357	AT1G75020.1_cds_3_0_chr1_28172921_f	0	+
chr1	28174563	28175255	AT1G75030.1_cds_1_0_chr1_28174564_f	0	+
chr1	28178060	28178731	AT1G75040.1_cds_1_0_chr1_28178061_f	0	+
chr1	28180370	28181062	AT1G75050.1_cds_1_0_chr1_28180371_f	0	+
chr1	28186319	28187063	AT1G75080.1_cds_1_0_chr1_28186320_f	0	+
chr1	28210322	28210679	AT1G75160.1_cds_1_0_chr1_28210323_f	0	+
chr1	28211138	28211624	AT1G75160.1_cds_2_0_chr1_28211139_f	0	+
chr1	28241575	28242505	AT1G75240.1_cds_1_0_chr1_28241576_f	0	+
chr1	28250254	28250747	AT1G75270.1_cds_2_0_chr1_28250255_r	0	-
chr1	28261587	28265089	AT1G75310.1_cds_1_0_chr1_28261588_f	0	+
chr1	28266456	28266639	AT1G75330.1_cds_4_0_chr1_28266457_r	0	-
chr1	28283345	28283631	AT1G75380.1_cds_1_0_chr1_28283346_r	0	-
chr1	28308343	28308891	AT1G75430.2_cds_1_0_chr1_28308344_r	0	-
chr1	28308502	28308891	AT1G75430.1_cds_1_0_chr1_28308503_r	0	-
chr1	28317460	28318064	AT1G75450.2_cds_0_0_chr1_28317461_r	0	-
chr1	28338281	28338483	AT1G75500.1_cds_5_0_chr1_28338282_r	0	-
chr1	28351778	28352140	AT1G75520.1_cds_1_0_chr1_28351779_r	0	-
chr1	28352500	28353179	AT1G75520.1_cds_0_0_chr1_28352501_r	0	-
chr1	28371419	28371945	AT1G75560.1_cds_3_0_chr1_28371420_r	0	-
chr1	28414302	28414825	AT1G75660.1_cds_22_0_chr1_28414303_f	0	+
chr1	28435990	28436383	AT1G75730.1_cds_10_0_chr1_28435991_r	0	-
chr1	28450665	28450971	AT1G75770.1_cds_2_0_chr1_28450666_f	0	+
chr1	28455429	28455795	AT1G75790.1_cds_5_0_chr1_28455430_r	0	-
chr1	28484254	28484748	AT1G75860.1_cds_2_0_chr1_28484255_r	0	-
chr1	28491390	28491624	AT1G75880.1_cds_2_0_chr1_28491391_f	0	+
chr1	28500396	28500652	AT1G75900.1_cds_3_0_chr1_28500397_f	0	+
chr1	28502446	28502708	AT1G75910.1_cds_3_0_chr1_28502447_f	0	+
chr1	28508748	28508979	AT1G75930.1_cds_2_0_chr1_28508749_f	0	+
chr1	28524622	28525135	AT1G75990.1_cds_6_0_chr1_28524623_r	0	-
chr1	28536592	28536916	AT1G76030.1_cds_12_0_chr1_28536593_f	0	+
chr1	28573538	28573919	AT1G76140.1_cds_6_0_chr1_28573539_f	0	+
chr1	28595201	28595882	AT1G76210.1_cds_0_0_chr1_28595202_r	0	-
chr1	28606560	28607334	AT1G76250.1_cds_1_0_chr1_28606561_r	0	-
chr1	28623890	28624246	AT1G76290.1_cds_2_0_chr1_28623891_r	0	-
chr1	28624423	28625140	AT1G76290.1_cds_1_0_chr1_28624424_r	0	-
chr1	28640142	28640937	AT1G76350.1_cds_1_0_chr1_28640143_f	0	+
chr1	28643748	28643872	AT1G76360.1_cds_4_0_chr1_28643749_r	0	-
chr1	28645546	28646118	AT1G76360.1_cds_1_0_chr1_28645547_r	0	-
chr1	28651415	28651967	AT1G76380.1_cds_8_0_chr1_28651416_r	0	-
chr1	28656948	28658531	AT1G76390.1_cds_3_0_chr1_28656949_f	0	+
chr1	28673223	28673498	AT1G76420.1_cds_1_0_chr1_28673224_r	0	-
chr1	28679114	28680003	AT1G76430.1_cds_1_0_chr1_28679115_r	0	-
chr1	28681164	28681874	AT1G76430.1_cds_0_0_chr1_28681165_r	0	-
chr1	28690759	28690945	AT1G76470.1_cds_2_0_chr1_28690760_r	0	-
chr1	28705531	28706440	AT1G76500.1_cds_0_0_chr1_28705532_f	0	+
chr1	28716432	28716525	AT1G76520.1_cds_6_0_chr1_28716433_f	0	+
chr1	28719429	28719522	AT1G76530.1_cds_7_0_chr1_28719430_f	0	+
chr1	28719429	28719714	AT1G76530.3_cds_6_0_chr1_28719430_f	0	+
chr1	28734599	28735078	AT1G76580.1_cds_1_0_chr1_28734600_f	0	+
chr1	28769420	28770225	AT1G76660.2_cds_0_0_chr1_28769421_r	0	-
chr1	28779762	28780355	AT1G76690.1_cds_3_0_chr1_28779763_f	0	+
chr1	28789886	28790703	AT1G76710.3_cds_9_0_chr1_28789887_r	0	-
chr1	28883590	28884377	AT1G76900.1_cds_3_0_chr1_28883591_f	0	+
chr1	28908164	28910276	AT1G76950.1_cds_5_0_chr1_28908165_f	0	+
chr1	28910618	28911085	AT1G76950.1_cds_7_0_chr1_28910619_f	0	+
chr1	28952253	28952429	AT1G77060.1_cds_4_0_chr1_28952254_r	0	-
chr1	28971550	28972182	AT1G77110.1_cds_1_0_chr1_28971551_f	0	+
chr1	28972893	28973155	AT1G77110.1_cds_2_0_chr1_28972894_f	0	+
chr1	28976047	28976532	AT1G77120.1_cds_3_0_chr1_28976048_f	0	+
chr1	29020443	29021364	AT1G77250.1_cds_4_0_chr1_29020444_r	0	-
chr1	29030117	29030343	AT1G77270.1_cds_2_0_chr1_29030118_f	0	+
chr1	29042645	29043366	AT1G77300.1_cds_10_0_chr1_29042646_r	0	-
chr1	29046343	29048810	AT1G77300.1_cds_1_0_chr1_29046344_r	0	-
chr1	29100663	29100981	AT1G77450.1_cds_2_0_chr1_29100664_f	0	+
chr1	29104531	29107598	AT1G77460.1_cds_3_0_chr1_29104532_f	0	+
chr1	29107969	29110517	AT1G77460.1_cds_4_0_chr1_29107970_f	0	+
chr1	29128576	29128696	AT1G77510.1_cds_6_0_chr1_29128577_f	0	+
chr1	29136571	29136917	AT1G77530.1_cds_1_0_chr1_29136572_f	0	+
chr1	29160623	29160845	AT1G77600.1_cds_4_0_chr1_29160624_r	0	-
chr1	29168781	29169950	AT1G77620.1_cds_12_0_chr1_29168782_r	0	-
chr1	29192796	29194923	AT1G77680.1_cds_4_0_chr1_29192797_r	0	-
chr1	29201231	29201426	AT1G77690.1_cds_6_0_chr1_29201232_r	0	-
chr1	29201642	29202108	AT1G77690.1_cds_5_0_chr1_29201643_r	0	-
chr1	29202395	29202579	AT1G77690.1_cds_3_0_chr1_29202396_r	0	-
chr1	29205387	29206051	AT1G77700.2_cds_1_0_chr1_29205388_f	0	+
chr1	29213304	29213877	AT1G77720.1_cds_5_0_chr1_29213305_f	0	+
chr1	29277243	29277828	AT1G77855.1_cds_1_0_chr1_29277244_r	0	-
chr1	29303008	29303341	AT1G77932.1_cds_0_0_chr1_29303009_r	0	-
chr1	29315410	29315743	AT1G77980.1_cds_8_0_chr1_29315411_r	0	-
chr1	29317964	29318117	AT1G77990.1_cds_11_0_chr1_29317965_r	0	-
chr1	29330729	29330904	AT1G78000.1_cds_4_0_chr1_29330730_f	0	+
chr1	29331572	29332067	AT1G78000.6_cds_7_0_chr1_29331573_f	0	+
chr1	29357006	29357219	AT1G78070.3_cds_0_0_chr1_29357007_f	0	+
chr1	29357084	29357219	AT1G78070.1_cds_4_0_chr1_29357085_f	0	+
chr1	29394286	29394817	AT1G78120.2_cds_2_0_chr1_29394287_r	0	-
chr1	29432007	29432516	AT1G78230.1_cds_3_0_chr1_29432008_f	0	+
chr1	29433622	29433926	AT1G78240.1_cds_6_0_chr1_29433623_r	0	-
chr1	29454341	29454441	AT1G78280.1_cds_6_0_chr1_29454342_f	0	+
chr1	29456720	29456904	AT1G78280.1_cds_14_0_chr1_29456721_f	0	+
chr1	29457814	29458204	AT1G78290.2_cds_4_0_chr1_29457815_r	0	-
chr1	29482069	29482414	AT1G78360.1_cds_1_0_chr1_29482070_r	0	-
chr1	29502727	29503054	AT1G78410.1_cds_0_0_chr1_29502728_f	0	+
chr1	29517146	29517588	AT1G78450.1_cds_1_0_chr1_29517147_r	0	-
chr1	29518546	29518943	AT1G78460.1_cds_1_0_chr1_29518547_r	0	-
chr1	29529289	29529538	AT1G78490.1_cds_3_0_chr1_29529290_f	0	+
chr1	29539563	29539703	AT1G78530.2_cds_3_0_chr1_29539564_r	0	-
chr1	29540115	29540463	AT1G78530.1_cds_1_0_chr1_29540116_r	0	-
chr1	29551763	29552207	AT1G78570.1_cds_2_0_chr1_29551764_f	0	+
chr1	29584096	29584512	AT1G78650.1_cds_4_0_chr1_29584097_f	0	+
chr1	29598118	29598409	AT1G78690.1_cds_5_0_chr1_29598119_f	0	+
chr1	29603725	29603904	AT1G78710.1_cds_2_0_chr1_29603726_f	0	+
chr1	29632053	29632641	AT1G78815.1_cds_0_0_chr1_29632054_r	0	-
chr1	29658312	29658428	AT1G78895.1_cds_3_0_chr1_29658313_r	0	-
chr1	29684557	29684668	AT1G78950.1_cds_16_0_chr1_29684558_r	0	-
chr1	29686203	29686323	AT1G78950.1_cds_8_0_chr1_29686204_r	0	-
chr1	29696721	29696925	AT1G78960.1_cds_1_0_chr1_29696722_f	0	+
chr1	29713530	29714478	AT1G78990.1_cds_1_0_chr1_29713531_r	0	-
chr1	29720612	29722211	AT1G79000.1_cds_6_0_chr1_29720613_r	0	-
chr1	29759998	29760586	AT1G79110.1_cds_2_0_chr1_29759999_f	0	+
chr1	29810335	29811257	AT1G79250.1_cds_4_0_chr1_29810336_r	0	-
chr1	29811351	29812058	AT1G79250.1_cds_3_0_chr1_29811352_r	0	-
chr1	29817605	29818088	AT1G79270.1_cds_5_0_chr1_29817606_f	0	+
chr1	29832500	29832809	AT1G79280.1_cds_0_0_chr1_29832501_r	0	-
chr1	29865252	29866236	AT1G79400.1_cds_1_0_chr1_29865253_f	0	+
chr1	29873626	29874166	AT1G79420.1_cds_2_0_chr1_29873627_f	0	+
chr1	29877520	29878168	AT1G79430.1_cds_4_0_chr1_29877521_r	0	-
chr1	29889448	29889738	AT1G79450.1_cds_6_0_chr1_29889449_f	0	+
chr1	29934741	29937540	AT1G79570.1_cds_2_0_chr1_29934742_r	0	-
chr1	29941019	29941673	AT1G79580.1_cds_3_0_chr1_29941020_r	0	-
chr1	29950317	29951763	AT1G79600.1_cds_2_0_chr1_29950318_r	0	-
chr1	29959135	29959288	AT1G79620.1_cds_14_0_chr1_29959136_r	0	-
chr1	29980187	29981413	AT1G79680.1_cds_2_0_chr1_29980188_r	0	-
chr1	29997258	29998535	AT1G79720.1_cds_1_0_chr1_29997259_r	0	-
chr1	30010653	30011061	AT1G79750.1_cds_1_0_chr1_30010654_r	0	-
chr1	30038817	30039354	AT1G79840.1_cds_3_0_chr1_30038818_f	0	+
chr1	30045332	30045851	AT1G79870.1_cds_1_0_chr1_30045333_f	0	+
chr1	30051328	30051866	AT1G79890.1_cds_7_0_chr1_30051329_f	0	+
chr1	30072397	30072859	AT1G79940.4_cds_10_0_chr1_30072398_f	0	+
chr1	30078127	30078370	AT1G79950.2_cds_17_0_chr1_30078128_f	0	+
chr1	30082772	30083429	AT1G79970.1_cds_1_0_chr1_30082773_f	0	+
chr1	30110306	30110621	AT1G80040.4_cds_1_0_chr1_30110307_r	0	-
chr1	30136355	30136767	AT1G80110.1_cds_2_0_chr1_30136356_f	0	+
chr1	30147653	30147876	AT1G80140.1_cds_4_0_chr1_30147654_f	0	+
chr1	30171519	30172052	AT1G80240.1_cds_2_0_chr1_30171520_r	0	-
chr1	30177142	30178147	AT1G80260.1_cds_5_0_chr1_30177143_f	0	+
chr1	30200694	30201268	AT1G80340.1_cds_1_0_chr1_30200695_r	0	-
chr1	30201693	30202163	AT1G80340.1_cds_0_0_chr1_30201694_r	0	-
chr1	30247306	30248273	AT1G80460.1_cds_2_0_chr1_30247307_r	0	-
chr1	30278775	30279665	AT1G80530.1_cds_1_0_chr1_30278776_r	0	-
chr1	30282071	30282396	AT1G80540.1_cds_7_0_chr1_30282072_r	0	-
chr1	30282920	30283228	AT1G80540.1_cds_3_0_chr1_30282921_r	0	-
chr1	30316671	30316854	AT1G80660.1_cds_9_0_chr1_30316672_r	0	-
chr1	30318356	30319241	AT1G80660.1_cds_4_0_chr1_30318357_r	0	-
chr1	30324597	30327131	AT1G80680.1_cds_1_0_chr1_30324598_f	0	+
chr1	30339492	30340179	AT1G80730.1_cds_0_0_chr1_30339493_r	0	-
chr1	30344883	30345213	AT1G80740.1_cds_10_0_chr1_30344884_f	0	+
chr1	30351451	30351676	AT1G80760.1_cds_1_0_chr1_30351452_r	0	-
chr1	30373065	30373374	AT1G80830.1_cds_10_0_chr1_30373066_r	0	-
chr1	30384330	30384672	AT1G80840.1_cds_1_0_chr1_30384331_f	0	+
chr1	30386842	30387272	AT1G80850.1_cds_0_0_chr1_30386843_r	0	-
chr1	30390126	30390318	AT1G80865.1_cds_1_0_chr1_30390127_f	0	+
chr1	30405773	30406127	AT1G80930.1_cds_6_0_chr1_30405774_r	0	-
chr1	30411348	30411603	AT1G80940.4_cds_1_0_chr1_30411349_f	0	+
chr1	30411348	30411680	AT1G80940.1_cds_1_0_chr1_30411349_f	0	+
chr1	30411348	30411761	AT1G80940.2_cds_1_0_chr1_30411349_f	0	+
chr1	30411419	30411680	AT1G80940.3_cds_1_0_chr1_30411420_f	0	+
chr1	30416946	30417567	AT1G80960.1_cds_4_0_chr1_30416947_f	0	+
chr1	30417666	30417879	AT1G80960.1_cds_5_0_chr1_30417667_f	0	+
chr1	30420463	30420904	AT1G80970.2_cds_1_0_chr1_30420464_f	0	+
chr2	82244	82988	AT2G01100.1_cds_2_0_chr2_82245_f	0	+
chr2	83785	83995	AT2G01110.1_cds_3_0_chr2_83786_r	0	-
chr2	95005	95645	AT2G01140.1_cds_3_0_chr2_95006_r	0	-
chr2	103622	103842	AT2G01170.1_cds_3_0_chr2_103623_r	0	-
chr2	104032	104293	AT2G01170.1_cds_1_0_chr2_104033_r	0	-
chr2	107181	108114	AT2G01180.2_cds_0_0_chr2_107182_r	0	-
chr2	116434	117296	AT2G01190.1_cds_1_0_chr2_116435_f	0	+
chr2	118635	118887	AT2G01200.1_cds_1_0_chr2_118636_f	0	+
chr2	141607	142039	AT2G01270.1_cds_10_0_chr2_141608_f	0	+
chr2	158760	159174	AT2G01330.1_cds_4_0_chr2_158761_r	0	-
chr2	164292	164709	AT2G01340.1_cds_1_0_chr2_164293_f	0	+
chr2	198081	198567	AT2G01440.1_cds_3_0_chr2_198082_r	0	-
chr2	210454	210631	AT2G01460.1_cds_19_0_chr2_210455_f	0	+
chr2	225501	225846	AT2G01500.1_cds_1_0_chr2_225502_r	0	-
chr2	228925	229237	AT2G01505.1_cds_0_0_chr2_228926_r	0	-
chr2	236612	236881	AT2G01520.1_cds_1_0_chr2_236613_f	0	+
chr2	265180	265756	AT2G01580.1_cds_0_0_chr2_265181_r	0	-
chr2	320983	321056	AT2G01730.1_cds_2_0_chr2_320984_f	0	+
chr2	334774	335072	AT2G01770.1_cds_3_0_chr2_334775_r	0	-
chr2	348415	349952	AT2G01810.1_cds_2_0_chr2_348416_f	0	+
chr2	357663	358208	AT2G01820.1_cds_1_0_chr2_357664_r	0	-
chr2	363704	364909	AT2G01830.1_cds_8_0_chr2_363705_r	0	-
chr2	396984	397201	AT2G01890.1_cds_6_0_chr2_396985_r	0	-
chr2	406132	406311	AT2G01900.3_cds_1_0_chr2_406133_f	0	+
chr2	418298	418514	AT2G01910.1_cds_3_0_chr2_418299_f	0	+
chr2	419828	420182	AT2G01910.1_cds_10_0_chr2_419829_f	0	+
chr2	421926	422166	AT2G01913.1_cds_2_0_chr2_421927_r	0	-
chr2	427357	428209	AT2G01930.1_cds_1_0_chr2_427358_r	0	-
chr2	434123	434917	AT2G01940.3_cds_2_0_chr2_434124_f	0	+
chr2	451517	451802	AT2G01960.1_cds_1_0_chr2_451518_f	0	+
chr2	452689	453174	AT2G01970.1_cds_5_0_chr2_452690_r	0	-
chr2	465196	465603	AT2G01990.1_cds_3_0_chr2_465197_r	0	-
chr2	471206	471612	AT2G02000.1_cds_1_0_chr2_471207_r	0	-
chr2	475817	476223	AT2G02010.1_cds_1_0_chr2_475818_r	0	-
chr2	518327	519291	AT2G02080.1_cds_3_0_chr2_518328_r	0	-
chr2	538672	538842	AT2G02120.1_cds_1_0_chr2_538673_f	0	+
chr2	547576	547801	AT2G02148.1_cds_7_0_chr2_547577_r	0	-
chr2	547637	547955	AT2G02148.2_cds_6_0_chr2_547638_r	0	-
chr2	557061	557515	AT2G02170.1_cds_5_0_chr2_557062_r	0	-
chr2	590392	590948	AT2G02230.1_cds_2_0_chr2_590393_r	0	-
chr2	592358	592779	AT2G02240.1_cds_2_0_chr2_592359_r	0	-
chr2	594654	595084	AT2G02250.1_cds_2_0_chr2_594655_r	0	-
chr2	606560	606951	AT2G02300.1_cds_2_0_chr2_606561_r	0	-
chr2	608758	609188	AT2G02310.1_cds_2_0_chr2_608759_r	0	-
chr2	610559	611010	AT2G02320.1_cds_2_0_chr2_610560_r	0	-
chr2	619698	620116	AT2G02360.1_cds_2_0_chr2_619699_r	0	-
chr2	631412	631904	AT2G02400.1_cds_1_0_chr2_631413_r	0	-
chr2	649965	650395	AT2G02450.1_cds_2_0_chr2_649966_f	0	+
chr2	649965	650649	AT2G02450.2_cds_2_0_chr2_649966_f	0	+
chr2	661092	663150	AT2G02480.1_cds_1_0_chr2_661093_f	0	+
chr2	702390	702971	AT2G02580.1_cds_1_0_chr2_702391_f	0	+
chr2	703046	703661	AT2G02580.1_cds_2_0_chr2_703047_f	0	+
chr2	746047	747721	AT2G02680.2_cds_1_0_chr2_746048_f	0	+
chr2	789668	790797	AT2G02790.2_cds_5_0_chr2_789669_f	0	+
chr2	798382	798720	AT2G02800.1_cds_1_0_chr2_798383_r	0	-
chr2	838377	839781	AT2G02870.1_cds_1_0_chr2_838378_f	0	+
chr2	848441	848761	AT2G02910.1_cds_4_0_chr2_848442_r	0	-
chr2	861229	861772	AT2G02955.1_cds_2_0_chr2_861230_f	0	+
chr2	901613	901798	AT2G03060.1_cds_0_0_chr2_901614_f	0	+
chr2	917902	918215	AT2G03090.1_cds_2_0_chr2_917903_r	0	-
chr2	944644	947053	AT2G03140.10_cds_5_0_chr2_944645_f	0	+
chr2	953396	954134	AT2G03150.1_cds_4_0_chr2_953397_f	0	+
chr2	970400	971800	AT2G03220.1_cds_1_0_chr2_970401_r	0	-
chr2	985141	985490	AT2G03250.1_cds_1_0_chr2_985142_r	0	-
chr2	994070	995990	AT2G03270.1_cds_1_0_chr2_994071_f	0	+
chr2	1000289	1000434	AT2G03290.1_cds_3_0_chr2_1000290_f	0	+
chr2	1059925	1060124	AT2G03500.1_cds_0_0_chr2_1059926_f	0	+
chr2	1061809	1062259	AT2G03500.1_cds_3_0_chr2_1061810_f	0	+
chr2	1122121	1122616	AT2G03690.1_cds_1_0_chr2_1122122_r	0	-
chr2	1132937	1133225	AT2G03720.1_cds_2_0_chr2_1132938_f	0	+
chr2	1138442	1139069	AT2G03730.1_cds_5_0_chr2_1138443_r	0	-
chr2	1142940	1143304	AT2G03740.1_cds_1_0_chr2_1142941_r	0	-
chr2	1167575	1167842	AT2G03821.1_cds_0_0_chr2_1167576_r	0	-
chr2	1176239	1176597	AT2G03850.1_cds_1_0_chr2_1176240_f	0	+
chr2	1289943	1290585	AT2G04032.1_cds_0_0_chr2_1289944_f	0	+
chr2	1335601	1336146	AT2G04040.1_cds_1_0_chr2_1335602_r	0	-
chr2	1401449	1401988	AT2G04160.1_cds_9_0_chr2_1401450_r	0	-
chr2	1403131	1403666	AT2G04160.1_cds_5_0_chr2_1403132_r	0	-
chr2	1429902	1430230	AT2G04190.1_cds_0_0_chr2_1429903_r	0	-
chr2	1445400	1446324	AT2G04220.1_cds_0_0_chr2_1445401_f	0	+
chr2	1447677	1448563	AT2G04230.1_cds_1_0_chr2_1447678_r	0	-
chr2	1449876	1451759	AT2G04235.2_cds_1_0_chr2_1449877_f	0	+
chr2	1493193	1493737	AT2G04300.1_cds_1_0_chr2_1493194_f	0	+
chr2	1493832	1494311	AT2G04300.2_cds_2_0_chr2_1493833_f	0	+
chr2	1520012	1520394	AT2G04360.2_cds_2_0_chr2_1520013_r	0	-
chr2	1545094	1545319	AT2G04450.1_cds_8_0_chr2_1545095_f	0	+
chr2	1554281	1554855	AT2G04480.1_cds_2_0_chr2_1554282_r	0	-
chr2	1568491	1569979	AT2G04500.1_cds_0_0_chr2_1568492_f	0	+
chr2	1589575	1589838	AT2G04550.1_cds_4_0_chr2_1589576_f	0	+
chr2	1595336	1595826	AT2G04570.1_cds_1_0_chr2_1595337_f	0	+
chr2	1625856	1626137	AT2G04660.1_cds_3_0_chr2_1625857_f	0	+
chr2	1637642	1637846	AT2G04675.1_cds_1_0_chr2_1637643_r	0	-
chr2	1645472	1645831	AT2G04690.5_cds_2_0_chr2_1645473_f	0	+
chr2	1677487	1678252	AT2G04780.1_cds_1_0_chr2_1677488_f	0	+
chr2	1687365	1687602	AT2G04800.1_cds_1_0_chr2_1687366_r	0	-
chr2	1720574	1721816	AT2G04890.1_cds_1_0_chr2_1720575_r	0	-
chr2	1842863	1843200	AT2G05120.1_cds_5_0_chr2_1842864_r	0	-
chr2	1844587	1845707	AT2G05120.1_cds_2_0_chr2_1844588_r	0	-
chr2	1859581	1860006	AT2G05160.1_cds_3_0_chr2_1859582_r	0	-
chr2	1860083	1860931	AT2G05160.1_cds_2_0_chr2_1860084_r	0	-
chr2	1871025	1872777	AT2G05170.1_cds_3_0_chr2_1871026_f	0	+
chr2	1893989	1894196	AT2G05210.1_cds_11_0_chr2_1893990_f	0	+
chr2	1951579	1951837	AT2G05350.2_cds_1_0_chr2_1951580_f	0	+
chr2	1975928	1976339	AT2G05400.1_cds_2_0_chr2_1975929_f	0	+
chr2	1984960	1985341	AT2G05420.1_cds_3_0_chr2_1984961_f	0	+
chr2	1986651	1987101	AT2G05430.1_cds_1_0_chr2_1986652_f	0	+
chr2	2016225	2016527	AT2G05510.1_cds_1_0_chr2_2016226_f	0	+
chr2	2030048	2030320	AT2G05530.1_cds_1_0_chr2_2030049_f	0	+
chr2	2033679	2033978	AT2G05540.1_cds_1_0_chr2_2033680_f	0	+
chr2	2055751	2056563	AT2G05580.1_cds_1_0_chr2_2055752_f	0	+
chr2	2145212	2145692	AT2G05710.1_cds_15_0_chr2_2145213_f	0	+
chr2	2242773	2243783	AT2G05850.1_cds_2_0_chr2_2242774_r	0	-
chr2	2396000	2396269	AT2G06105.1_cds_1_0_chr2_2396001_f	0	+
chr2	2459335	2459665	AT2G06255.1_cds_1_0_chr2_2459336_f	0	+
chr2	2589145	2589406	AT2G06530.1_cds_3_0_chr2_2589146_r	0	-
chr2	2889185	2889382	AT2G06983.1_cds_1_0_chr2_2889186_f	0	+
chr2	2918089	2918760	AT2G07040.1_cds_2_0_chr2_2918090_f	0	+
chr2	2975564	2976224	AT2G07170.1_cds_1_0_chr2_2975565_f	0	+
chr2	2981081	2981596	AT2G07180.1_cds_5_0_chr2_2981082_r	0	-
chr2	2997019	2997334	AT2G07215.1_cds_2_0_chr2_2997020_r	0	-
chr2	3009914	3010258	AT2G07240.1_cds_4_0_chr2_3009915_r	0	-
chr2	3011275	3011701	AT2G07240.1_cds_1_0_chr2_3011276_r	0	-
chr2	3171381	3171896	AT2G07560.1_cds_4_0_chr2_3171382_r	0	-
chr2	3247233	3247974	AT2G07749.1_cds_0_0_chr2_3247234_f	0	+
chr2	3351339	3351786	AT2G07696.1_cds_0_0_chr2_3351340_r	0	-
chr2	3454596	3454830	AT2G07728.1_cds_3_0_chr2_3454597_f	0	+
chr2	3460838	3461036	AT2G07656.1_cds_3_0_chr2_3460839_f	0	+
chr2	3515411	3515543	AT2G07680.1_cds_4_0_chr2_3515412_f	0	+
chr2	3584734	3585432	AT2G07760.1_cds_1_0_chr2_3584735_r	0	-
chr2	3624557	3624680	AT2G08986.1_cds_35_0_chr2_3624558_f	0	+
chr2	3939778	3940199	AT2G10260.1_cds_3_0_chr2_3939779_f	0	+
chr2	4014849	4015821	AT2G10440.1_cds_7_0_chr2_4014850_r	0	-
chr2	4089761	4090064	AT2G10545.1_cds_1_0_chr2_4089762_f	0	+
chr2	4341327	4341555	AT2G11000.1_cds_15_0_chr2_4341328_r	0	-
chr2	4348651	4349043	AT2G11005.1_cds_1_0_chr2_4348652_f	0	+
chr2	4362311	4362670	AT2G11010.1_cds_1_0_chr2_4362312_f	0	+
chr2	4363339	4363474	AT2G11010.1_cds_4_0_chr2_4363340_f	0	+
chr2	4619803	4620087	AT2G11520.1_cds_3_0_chr2_4619804_f	0	+
chr2	4802998	4803296	AT2G11890.2_cds_0_0_chr2_4802999_f	0	+
chr2	4802998	4803631	AT2G11890.1_cds_0_0_chr2_4802999_f	0	+
chr2	4805861	4806210	AT2G11910.1_cds_2_0_chr2_4805862_r	0	-
chr2	5005143	5005518	AT2G12400.1_cds_8_0_chr2_5005144_r	0	-
chr2	5007767	5007961	AT2G12400.1_cds_1_0_chr2_5007768_r	0	-
chr2	5071980	5072227	AT2G12480.1_cds_1_0_chr2_5071981_r	0	-
chr2	5116230	5116353	AT2G12550.1_cds_1_0_chr2_5116231_f	0	+
chr2	5118097	5118486	AT2G12550.1_cds_9_0_chr2_5118098_f	0	+
chr2	5167178	5167559	AT2G12646.1_cds_3_0_chr2_5167179_r	0	-
chr2	5168541	5168787	AT2G12646.3_cds_1_0_chr2_5168542_r	0	-
chr2	5391228	5391764	AT2G13100.1_cds_2_0_chr2_5391229_f	0	+
chr2	5512057	5513143	AT2G13290.1_cds_1_0_chr2_5512058_f	0	+
chr2	5544600	5544974	AT2G13370.1_cds_30_0_chr2_5544601_r	0	-
chr2	5554798	5555543	AT2G13370.1_cds_1_0_chr2_5554799_r	0	-
chr2	5590551	5590805	AT2G13430.1_cds_1_0_chr2_5590552_f	0	+
chr2	5593269	5593464	AT2G13440.1_cds_12_0_chr2_5593270_r	0	-
chr2	5595066	5595285	AT2G13440.1_cds_7_0_chr2_5595067_r	0	-
chr2	5678368	5680621	AT2G13620.1_cds_1_0_chr2_5678369_f	0	+
chr2	5704853	5706134	AT2G13680.1_cds_40_0_chr2_5704854_f	0	+
chr2	5706703	5707618	AT2G13690.1_cds_1_0_chr2_5706704_r	0	-
chr2	5774294	5774449	AT2G13820.1_cds_2_0_chr2_5774295_r	0	-
chr2	5914957	5915626	AT2G14060.2_cds_2_0_chr2_5914958_r	0	-
chr2	5932505	5932643	AT2G14095.1_cds_3_0_chr2_5932506_r	0	-
chr2	6189873	6190137	AT2G14530.1_cds_5_0_chr2_6189874_f	0	+
chr2	6197921	6198668	AT2G14540.1_cds_1_0_chr2_6197922_r	0	-
chr2	6214455	6214683	AT2G14560.1_cds_1_0_chr2_6214456_f	0	+
chr2	6214455	6214773	AT2G14560.2_cds_1_0_chr2_6214456_f	0	+
chr2	6245607	6246010	AT2G14620.1_cds_3_0_chr2_6245608_f	0	+
chr2	6284387	6285182	AT2G14690.1_cds_4_0_chr2_6284388_r	0	-
chr2	6298935	6300024	AT2G14710.1_cds_0_0_chr2_6298936_f	0	+
chr2	6359444	6360623	AT2G14820.1_cds_3_0_chr2_6359445_f	0	+
chr2	6360706	6361300	AT2G14820.1_cds_4_0_chr2_6360707_f	0	+
chr2	6386399	6387275	AT2G14850.1_cds_1_0_chr2_6386400_f	0	+
chr2	6451658	6453009	AT2G14960.1_cds_2_0_chr2_6451659_r	0	-
chr2	6453350	6453670	AT2G14960.1_cds_0_0_chr2_6453351_r	0	-
chr2	6511057	6512335	AT2G15042.1_cds_0_0_chr2_6511058_f	0	+
chr2	6555877	6556182	AT2G15110.1_cds_3_0_chr2_6555878_r	0	-
chr2	6565153	6565831	AT2G15130.1_cds_0_0_chr2_6565154_f	0	+
chr2	6565396	6565831	AT2G15130.2_cds_1_0_chr2_6565397_f	0	+
chr2	6630653	6631073	AT2G15260.1_cds_1_0_chr2_6630654_f	0	+
chr2	6632245	6632532	AT2G15260.1_cds_4_0_chr2_6632246_f	0	+
chr2	6664759	6665029	AT2G15318.1_cds_0_0_chr2_6664760_f	0	+
chr2	6698099	6699550	AT2G15370.1_cds_1_0_chr2_6698100_r	0	-
chr2	6724811	6725128	AT2G15420.1_cds_5_0_chr2_6724812_r	0	-
chr2	6725228	6725779	AT2G15420.1_cds_4_0_chr2_6725229_r	0	-
chr2	6726101	6727724	AT2G15420.1_cds_2_0_chr2_6726102_r	0	-
chr2	6774149	6775826	AT2G15530.1_cds_2_0_chr2_6774150_f	0	+
chr2	6775152	6775826	AT2G15530.6_cds_3_0_chr2_6775153_f	0	+
chr2	6811925	6812666	AT2G15620.1_cds_3_0_chr2_6811926_f	0	+
chr2	6888733	6890614	AT2G15820.1_cds_1_0_chr2_6888734_r	0	-
chr2	6928849	6929576	AT2G15900.1_cds_4_0_chr2_6928850_f	0	+
chr2	6932916	6933225	AT2G15910.1_cds_4_0_chr2_6932917_r	0	-
chr2	6981656	6981939	AT2G16050.1_cds_1_0_chr2_6981657_f	0	+
chr2	7002542	7002889	AT2G16130.1_cds_1_0_chr2_7002543_f	0	+
chr2	7074939	7075656	AT2G16365.1_cds_1_0_chr2_7074940_f	0	+
chr2	7086082	7086335	AT2G16380.1_cds_2_0_chr2_7086083_f	0	+
chr2	7087841	7087934	AT2G16380.1_cds_8_0_chr2_7087842_f	0	+
chr2	7088229	7088597	AT2G16380.1_cds_10_0_chr2_7088230_f	0	+
chr2	7097637	7098222	AT2G16390.1_cds_0_0_chr2_7097638_f	0	+
chr2	7099341	7101092	AT2G16390.1_cds_3_0_chr2_7099342_f	0	+
chr2	7101489	7101945	AT2G16400.1_cds_4_0_chr2_7101490_r	0	-
chr2	7102183	7102563	AT2G16400.1_cds_2_0_chr2_7102184_r	0	-
chr2	7129870	7130560	AT2G16440.1_cds_1_0_chr2_7129871_r	0	-
chr2	7209518	7210098	AT2G16630.1_cds_1_0_chr2_7209519_f	0	+
chr2	7217074	7217764	AT2G16650.2_cds_2_0_chr2_7217075_r	0	-
chr2	7217074	7218061	AT2G16650.1_cds_1_0_chr2_7217075_r	0	-
chr2	7220300	7221140	AT2G16660.2_cds_1_0_chr2_7220301_r	0	-
chr2	7255668	7256215	AT2G16720.1_cds_1_0_chr2_7255669_r	0	-
chr2	7261985	7262120	AT2G16730.1_cds_17_0_chr2_7261986_r	0	-
chr2	7264141	7264260	AT2G16730.1_cds_9_0_chr2_7264142_r	0	-
chr2	7272031	7272105	AT2G16750.1_cds_1_0_chr2_7272032_f	0	+
chr2	7279858	7280579	AT2G16770.1_cds_1_0_chr2_7279859_f	0	+
chr2	7286375	7287188	AT2G16800.1_cds_1_0_chr2_7286376_f	0	+
chr2	7287943	7288831	AT2G16810.1_cds_0_0_chr2_7287944_r	0	-
chr2	7308076	7309546	AT2G16870.1_cds_3_0_chr2_7308077_r	0	-
chr2	7318848	7319022	AT2G16890.2_cds_2_0_chr2_7318849_f	0	+
chr2	7323856	7324588	AT2G16900.1_cds_3_0_chr2_7323857_r	0	-
chr2	7332497	7333112	AT2G16910.1_cds_4_0_chr2_7332498_f	0	+
chr2	7335664	7336120	AT2G16920.1_cds_3_0_chr2_7335665_r	0	-
chr2	7336889	7338827	AT2G16920.1_cds_1_0_chr2_7336890_r	0	-
chr2	7346570	7347052	AT2G16940.1_cds_1_0_chr2_7346571_r	0	-
chr2	7365419	7365518	AT2G16960.1_cds_3_0_chr2_7365420_f	0	+
chr2	7396558	7398019	AT2G17020.2_cds_1_0_chr2_7396559_r	0	-
chr2	7407715	7408120	AT2G17040.1_cds_2_0_chr2_7407716_f	0	+
chr2	7412642	7414064	AT2G17050.1_cds_2_0_chr2_7412643_r	0	-
chr2	7418051	7418462	AT2G17055.1_cds_0_0_chr2_7418052_r	0	-
chr2	7423442	7424676	AT2G17060.1_cds_1_0_chr2_7423443_f	0	+
chr2	7425158	7426124	AT2G17060.1_cds_3_0_chr2_7425159_f	0	+
chr2	7443365	7444083	AT2G17110.1_cds_3_0_chr2_7443366_r	0	-
chr2	7461061	7461336	AT2G17130.1_cds_3_0_chr2_7461062_r	0	-
chr2	7468213	7469222	AT2G17150.1_cds_3_0_chr2_7468214_r	0	-
chr2	7505501	7507128	AT2G17260.1_cds_1_0_chr2_7505502_f	0	+
chr2	7528553	7528853	AT2G17305.1_cds_2_0_chr2_7528554_f	0	+
chr2	7585749	7585886	AT2G17470.1_cds_3_0_chr2_7585750_r	0	-
chr2	7590558	7590981	AT2G17480.1_cds_14_0_chr2_7590559_r	0	-
chr2	7618193	7619449	AT2G17520.1_cds_3_0_chr2_7618194_f	0	+
chr2	7624177	7626058	AT2G17525.1_cds_1_0_chr2_7624178_f	0	+
chr2	7635480	7636770	AT2G17550.2_cds_1_0_chr2_7635481_r	0	-
chr2	7635480	7636830	AT2G17550.1_cds_2_0_chr2_7635481_r	0	-
chr2	7649193	7650066	AT2G17580.1_cds_13_0_chr2_7649194_f	0	+
chr2	7732233	7732853	AT2G17787.1_cds_2_0_chr2_7732234_f	0	+
chr2	7743439	7744483	AT2G17820.1_cds_11_0_chr2_7743440_r	0	-
chr2	7786524	7786953	AT2G17930.1_cds_29_0_chr2_7786525_r	0	-
chr2	7801259	7801975	AT2G17930.1_cds_1_0_chr2_7801260_r	0	-
chr2	7809099	7809393	AT2G17950.1_cds_2_0_chr2_7809100_r	0	-
chr2	7827463	7828321	AT2G17990.3_cds_1_0_chr2_7827464_f	0	+
chr2	7827479	7828433	AT2G17990.2_cds_1_0_chr2_7827480_f	0	+
chr2	7849786	7849960	AT2G18060.2_cds_1_0_chr2_7849787_r	0	-
chr2	7849786	7850058	AT2G18060.1_cds_2_0_chr2_7849787_r	0	-
chr2	7865400	7866458	AT2G18090.2_cds_3_0_chr2_7865401_f	0	+
chr2	7865400	7867317	AT2G18090.1_cds_3_0_chr2_7865401_f	0	+
chr2	7866545	7867317	AT2G18090.2_cds_4_0_chr2_7866546_f	0	+
chr2	7877233	7877681	AT2G18120.1_cds_0_0_chr2_7877234_r	0	-
chr2	7898287	7898803	AT2G18160.1_cds_0_0_chr2_7898288_r	0	-
chr2	7908177	7908861	AT2G18170.1_cds_2_0_chr2_7908178_r	0	-
chr2	7911270	7911671	AT2G18180.1_cds_10_0_chr2_7911271_r	0	-
chr2	7914304	7914802	AT2G18190.1_cds_1_0_chr2_7914305_r	0	-
chr2	7917620	7918133	AT2G18193.1_cds_1_0_chr2_7917621_r	0	-
chr2	7920792	7921115	AT2G18196.1_cds_2_0_chr2_7920793_r	0	-
chr2	7928808	7929363	AT2G18220.1_cds_4_0_chr2_7928809_f	0	+
chr2	7942274	7943192	AT2G18260.1_cds_2_0_chr2_7942275_f	0	+
chr2	7947542	7948176	AT2G18280.1_cds_4_0_chr2_7947543_f	0	+
chr2	7982867	7983155	AT2G18380.1_cds_1_0_chr2_7982868_r	0	-
chr2	7994152	7994334	AT2G18420.1_cds_2_0_chr2_7994153_f	0	+
chr2	8006589	8007135	AT2G18470.1_cds_2_0_chr2_8006590_r	0	-
chr2	8042381	8043641	AT2G18540.1_cds_3_0_chr2_8042382_r	0	-
chr2	8044163	8044402	AT2G18540.1_cds_1_0_chr2_8044164_r	0	-
chr2	8050547	8050885	AT2G18550.1_cds_1_0_chr2_8050548_r	0	-
chr2	8071357	8071689	AT2G18590.1_cds_2_0_chr2_8071358_f	0	+
chr2	8078316	8079360	AT2G18620.1_cds_0_0_chr2_8078317_f	0	+
chr2	8091159	8091430	AT2G18660.1_cds_1_0_chr2_8091160_r	0	-
chr2	8097892	8098618	AT2G18690.2_cds_1_0_chr2_8097893_f	0	+
chr2	8126397	8126891	AT2G18750.1_cds_4_0_chr2_8126398_f	0	+
chr2	8142330	8143138	AT2G18790.1_cds_1_0_chr2_8142331_f	0	+
chr2	8145817	8146265	AT2G18800.1_cds_2_0_chr2_8145818_f	0	+
chr2	8164741	8165359	AT2G18860.1_cds_2_0_chr2_8164742_f	0	+
chr2	8167977	8168457	AT2G18870.1_cds_2_0_chr2_8167978_f	0	+
chr2	8178132	8178788	AT2G18880.1_cds_7_0_chr2_8178133_f	0	+
chr2	8234460	8234649	AT2G18980.1_cds_1_0_chr2_8234461_r	0	-
chr2	8255325	8255534	AT2G19050.1_cds_4_0_chr2_8255326_f	0	+
chr2	8265177	8265901	AT2G19090.1_cds_3_0_chr2_8265178_r	0	-
chr2	8266597	8267879	AT2G19090.1_cds_0_0_chr2_8266598_r	0	-
chr2	8280925	8281183	AT2G19110.1_cds_1_0_chr2_8280926_f	0	+
chr2	8284434	8286255	AT2G19110.1_cds_8_0_chr2_8284435_f	0	+
chr2	8291054	8291802	AT2G19120.1_cds_1_0_chr2_8291055_r	0	-
chr2	8304028	8304316	AT2G19146.1_cds_0_0_chr2_8304029_f	0	+
chr2	8306923	8307178	AT2G19150.1_cds_3_0_chr2_8306924_f	0	+
chr2	8314153	8314563	AT2G19170.1_cds_10_0_chr2_8314154_r	0	-
chr2	8345269	8345459	AT2G19230.1_cds_11_0_chr2_8345270_r	0	-
chr2	8345899	8346099	AT2G19230.2_cds_8_0_chr2_8345900_r	0	-
chr2	8346621	8346693	AT2G19230.1_cds_5_0_chr2_8346622_r	0	-
chr2	8349461	8351380	AT2G19240.1_cds_3_0_chr2_8349462_r	0	-
chr2	8357330	8358847	AT2G19260.1_cds_1_0_chr2_8357331_f	0	+
chr2	8379229	8379472	AT2G19360.1_cds_2_0_chr2_8379230_f	0	+
chr2	8384756	8384966	AT2G19380.1_cds_4_0_chr2_8384757_f	0	+
chr2	8385442	8386604	AT2G19380.1_cds_5_0_chr2_8385443_f	0	+
chr2	8405197	8405947	AT2G19410.1_cds_7_0_chr2_8405198_r	0	-
chr2	8406034	8406463	AT2G19410.1_cds_6_0_chr2_8406035_r	0	-
chr2	8419483	8419806	AT2G19440.1_cds_1_0_chr2_8419484_r	0	-
chr2	8443589	8444006	AT2G19490.1_cds_7_0_chr2_8443590_f	0	+
chr2	8444310	8444602	AT2G19500.1_cds_4_0_chr2_8444311_r	0	-
chr2	8468160	8468297	AT2G19560.1_cds_1_0_chr2_8468161_r	0	-
chr2	8484454	8484862	AT2G19610.1_cds_1_0_chr2_8484455_f	0	+
chr2	8484937	8485723	AT2G19610.2_cds_2_0_chr2_8484938_f	0	+
chr2	8507832	8509817	AT2G19710.1_cds_6_0_chr2_8507833_f	0	+
chr2	8533037	8533176	AT2G19800.1_cds_1_0_chr2_8533038_r	0	-
chr2	8573402	8573762	AT2G19860.1_cds_8_0_chr2_8573403_f	0	+
chr2	8620066	8620714	AT2G19950.1_cds_3_0_chr2_8620067_r	0	-
chr2	8627698	8628052	AT2G19980.1_cds_1_0_chr2_8627699_r	0	-
chr2	8637976	8638896	AT2G20010.1_cds_5_0_chr2_8637977_r	0	-
chr2	8639818	8640688	AT2G20010.1_cds_2_0_chr2_8639819_r	0	-
chr2	8640764	8641184	AT2G20010.2_cds_0_0_chr2_8640765_r	0	-
chr2	8646259	8647090	AT2G20020.1_cds_4_0_chr2_8646260_f	0	+
chr2	8703008	8703395	AT2G20170.1_cds_6_0_chr2_8703009_f	0	+
chr2	8704688	8705027	AT2G20180.1_cds_6_0_chr2_8704689_r	0	-
chr2	8727777	8728328	AT2G20240.1_cds_3_0_chr2_8727778_r	0	-
chr2	8756474	8757177	AT2G20300.1_cds_7_0_chr2_8756475_r	0	-
chr2	8773154	8773475	AT2G20330.1_cds_6_0_chr2_8773155_r	0	-
chr2	8782370	8782490	AT2G20340.1_cds_12_0_chr2_8782371_f	0	+
chr2	8799623	8800163	AT2G20400.1_cds_1_0_chr2_8799624_f	0	+
chr2	8808666	8809125	AT2G20430.1_cds_2_0_chr2_8808667_r	0	-
chr2	8826276	8826437	AT2G20470.1_cds_13_0_chr2_8826277_r	0	-
chr2	8829007	8829182	AT2G20470.1_cds_2_0_chr2_8829008_r	0	-
chr2	8848959	8849372	AT2G20560.1_cds_1_0_chr2_8848960_r	0	-
chr2	8856515	8856860	AT2G20570.1_cds_2_0_chr2_8856516_f	0	+
chr2	8912162	8912602	AT2G20670.1_cds_2_0_chr2_8912163_r	0	-
chr2	8926522	8927722	AT2G20710.1_cds_1_0_chr2_8926523_f	0	+
chr2	8928008	8928908	AT2G20720.1_cds_1_0_chr2_8928009_r	0	-
chr2	8941470	8941780	AT2G20750.1_cds_1_0_chr2_8941471_f	0	+
chr2	8954504	8955248	AT2G20800.1_cds_1_0_chr2_8954505_r	0	-
chr2	8965844	8966329	AT2G20825.1_cds_1_0_chr2_8965845_r	0	-
chr2	8966593	8966795	AT2G20825.1_cds_0_0_chr2_8966594_r	0	-
chr2	8988439	8988656	AT2G20890.1_cds_2_0_chr2_8988440_f	0	+
chr2	9007667	9008639	AT2G20960.1_cds_3_0_chr2_9007668_f	0	+
chr2	9008035	9008639	AT2G20960.3_cds_4_0_chr2_9008036_f	0	+
chr2	9008738	9009611	AT2G20960.1_cds_4_0_chr2_9008739_f	0	+
chr2	9060867	9061667	AT2G21140.1_cds_1_0_chr2_9060868_r	0	-
chr2	9094932	9096059	AT2G21230.1_cds_1_0_chr2_9094933_r	0	-
chr2	9101514	9102336	AT2G21240.1_cds_2_0_chr2_9101515_r	0	-
chr2	9126501	9126594	AT2G21320.1_cds_0_0_chr2_9126502_f	0	+
chr2	9128415	9128694	AT2G21330.1_cds_5_0_chr2_9128416_r	0	-
chr2	9153623	9156577	AT2G21390.1_cds_3_0_chr2_9153624_f	0	+
chr2	9170659	9171351	AT2G21420.1_cds_1_0_chr2_9170660_f	0	+
chr2	9206208	9206418	AT2G21490.1_cds_1_0_chr2_9206209_r	0	-
chr2	9221191	9221541	AT2G21540.1_cds_11_0_chr2_9221192_r	0	-
chr2	9230472	9231297	AT2G21560.1_cds_0_0_chr2_9230473_r	0	-
chr2	9245447	9245683	AT2G21610.1_cds_3_0_chr2_9245448_r	0	-
chr2	9288910	9289495	AT2G21770.1_cds_12_0_chr2_9288911_f	0	+
chr2	9305142	9305700	AT2G21830.1_cds_2_0_chr2_9305143_f	0	+
chr2	9307676	9308699	AT2G21840.1_cds_2_0_chr2_9307677_r	0	-
chr2	9316595	9317720	AT2G21850.1_cds_2_0_chr2_9316596_f	0	+
chr2	9367343	9368828	AT2G22010.1_cds_1_0_chr2_9367344_r	0	-
chr2	9383601	9385962	AT2G22070.1_cds_0_0_chr2_9383602_f	0	+
chr2	9407472	9410530	AT2G22125.1_cds_3_0_chr2_9407473_f	0	+
chr2	9413339	9413794	AT2G22125.1_cds_5_0_chr2_9413340_f	0	+
chr2	9467150	9467351	AT2G22290.1_cds_2_0_chr2_9467151_f	0	+
chr2	9475326	9475855	AT2G22300.1_cds_11_0_chr2_9475327_f	0	+
chr2	9517016	9517229	AT2G22426.1_cds_0_0_chr2_9517017_f	0	+
chr2	9563530	9564472	AT2G22500.1_cds_0_0_chr2_9563531_r	0	-
chr2	9586088	9588838	AT2G22560.1_cds_1_0_chr2_9586089_f	0	+
chr2	9630270	9630840	AT2G22660.2_cds_8_0_chr2_9630271_f	0	+
chr2	9637105	9637623	AT2G22670.4_cds_2_0_chr2_9637106_f	0	+
chr2	9659094	9659942	AT2G22720.2_cds_5_0_chr2_9659095_f	0	+
chr2	9659234	9659942	AT2G22720.1_cds_5_0_chr2_9659235_f	0	+
chr2	9659482	9659942	AT2G22720.5_cds_6_0_chr2_9659483_f	0	+
chr2	9672983	9673364	AT2G22750.1_cds_1_0_chr2_9672984_f	0	+
chr2	9704948	9705282	AT2G22800.1_cds_2_0_chr2_9704949_r	0	-
chr2	9715777	9715983	AT2G22807.1_cds_1_0_chr2_9715778_f	0	+
chr2	9718863	9719024	AT2G22810.1_cds_2_0_chr2_9718864_r	0	-
chr2	9724476	9725140	AT2G22830.1_cds_3_0_chr2_9724477_r	0	-
chr2	9729789	9730162	AT2G22840.1_cds_2_0_chr2_9729790_f	0	+
chr2	9730462	9731141	AT2G22840.1_cds_3_0_chr2_9730463_f	0	+
chr2	9744358	9744921	AT2G22900.1_cds_1_0_chr2_9744359_r	0	-
chr2	9766582	9768531	AT2G22950.1_cds_2_0_chr2_9766583_f	0	+
chr2	9811083	9812148	AT2G23050.1_cds_2_0_chr2_9811084_f	0	+
chr2	9811299	9812148	AT2G23050.2_cds_2_0_chr2_9811300_f	0	+
chr2	9864124	9865490	AT2G23170.1_cds_2_0_chr2_9864125_r	0	-
chr2	9885655	9886039	AT2G23220.1_cds_1_0_chr2_9885656_f	0	+
chr2	9892715	9892949	AT2G23230.1_cds_0_0_chr2_9892716_f	0	+
chr2	9916441	9917130	AT2G23300.1_cds_1_0_chr2_9916442_f	0	+
chr2	9945253	9945421	AT2G23350.1_cds_6_0_chr2_9945254_f	0	+
chr2	9950043	9951997	AT2G23360.1_cds_3_0_chr2_9950044_f	0	+
chr2	9957579	9958280	AT2G23380.1_cds_8_0_chr2_9957580_f	0	+
chr2	9964663	9964901	AT2G23400.1_cds_1_0_chr2_9964664_r	0	-
chr2	9966920	9967158	AT2G23410.1_cds_1_0_chr2_9966921_r	0	-
chr2	9988925	9990187	AT2G23450.1_cds_2_0_chr2_9988926_r	0	-
chr2	10012279	10012522	AT2G23510.1_cds_1_0_chr2_10012280_r	0	-
chr2	10020651	10021590	AT2G23530.1_cds_4_0_chr2_10020652_r	0	-
chr2	10029335	10029617	AT2G23560.1_cds_2_0_chr2_10029336_r	0	-
chr2	10053175	10053541	AT2G23630.1_cds_5_0_chr2_10053176_r	0	-
chr2	10053618	10053964	AT2G23630.1_cds_4_0_chr2_10053619_r	0	-
chr2	10060241	10061177	AT2G23660.1_cds_2_0_chr2_10060242_r	0	-
chr2	10066898	10067164	AT2G23680.1_cds_3_0_chr2_10066899_f	0	+
chr2	10107950	10108424	AT2G23760.1_cds_3_0_chr2_10107951_r	0	-
chr2	10110620	10111012	AT2G23760.1_cds_1_0_chr2_10110621_r	0	-
chr2	10111779	10112736	AT2G23760.1_cds_0_0_chr2_10111780_r	0	-
chr2	10125691	10126150	AT2G23790.1_cds_1_0_chr2_10125692_r	0	-
chr2	10135858	10136173	AT2G23810.1_cds_1_0_chr2_10135859_r	0	-
chr2	10143823	10143894	AT2G23830.1_cds_1_0_chr2_10143824_f	0	+
chr2	10175800	10176489	AT2G23900.1_cds_4_0_chr2_10175801_f	0	+
chr2	10197073	10197415	AT2G23960.1_cds_1_0_chr2_10197074_f	0	+
chr2	10202068	10202305	AT2G23980.10_cds_6_0_chr2_10202069_r	0	-
chr2	10212987	10213397	AT2G24000.1_cds_5_0_chr2_10212988_f	0	+
chr2	10216504	10217150	AT2G24010.3_cds_5_0_chr2_10216505_f	0	+
chr2	10216668	10217154	AT2G24010.1_cds_5_0_chr2_10216669_f	0	+
chr2	10220182	10220884	AT2G24030.1_cds_3_0_chr2_10220183_r	0	-
chr2	10232705	10233986	AT2G24070.1_cds_0_0_chr2_10232706_r	0	-
chr2	10258283	10260725	AT2G24130.1_cds_1_0_chr2_10258284_f	0	+
chr2	10262855	10263653	AT2G24140.1_cds_1_0_chr2_10262856_r	0	-
chr2	10262855	10263806	AT2G24140.2_cds_0_0_chr2_10262856_r	0	-
chr2	10274306	10275615	AT2G24170.1_cds_6_0_chr2_10274307_r	0	-
chr2	10283739	10284120	AT2G24190.1_cds_4_0_chr2_10283740_r	0	-
chr2	10295052	10295440	AT2G24210.1_cds_2_0_chr2_10295053_f	0	+
chr2	10313435	10314560	AT2G24250.1_cds_1_0_chr2_10313436_r	0	-
chr2	10316052	10317063	AT2G24255.1_cds_1_0_chr2_10316053_r	0	-
chr2	10319645	10320047	AT2G24260.1_cds_5_0_chr2_10319646_r	0	-
chr2	10355943	10356308	AT2G24340.1_cds_3_0_chr2_10355944_r	0	-
chr2	10364741	10365081	AT2G24360.1_cds_2_0_chr2_10364742_r	0	-
chr2	10365179	10366075	AT2G24360.1_cds_1_0_chr2_10365180_r	0	-
chr2	10370101	10370860	AT2G24370.1_cds_8_0_chr2_10370102_r	0	-
chr2	10404695	10405364	AT2G24510.1_cds_1_0_chr2_10404696_f	0	+
chr2	10415714	10415951	AT2G24520.1_cds_2_0_chr2_10415715_f	0	+
chr2	10422596	10423820	AT2G24530.1_cds_2_0_chr2_10422597_f	0	+
chr2	10431536	10432163	AT2G24560.1_cds_0_0_chr2_10431537_f	0	+
chr2	10432369	10432693	AT2G24560.2_cds_1_0_chr2_10432370_f	0	+
chr2	10452429	10453359	AT2G24600.3_cds_2_0_chr2_10452430_r	0	-
chr2	10459604	10460351	AT2G24610.1_cds_6_0_chr2_10459605_f	0	+
chr2	10471557	10472196	AT2G24630.1_cds_4_0_chr2_10471558_r	0	-
chr2	10509418	10509856	AT2G24696.1_cds_4_0_chr2_10509419_r	0	-
chr2	10513048	10513291	AT2G24700.1_cds_7_0_chr2_10513049_r	0	-
chr2	10513380	10513667	AT2G24700.1_cds_6_0_chr2_10513381_r	0	-
chr2	10518233	10519558	AT2G24710.1_cds_1_0_chr2_10518234_r	0	-
chr2	10522782	10523648	AT2G24720.1_cds_3_0_chr2_10522783_r	0	-
chr2	10525578	10525840	AT2G24720.1_cds_0_0_chr2_10525579_r	0	-
chr2	10571595	10571919	AT2G24800.2_cds_2_0_chr2_10571596_r	0	-
chr2	10575707	10576829	AT2G24820.1_cds_2_0_chr2_10575708_f	0	+
chr2	10576992	10578005	AT2G24830.1_cds_3_0_chr2_10576993_r	0	-
chr2	10584342	10584685	AT2G24850.1_cds_1_0_chr2_10584343_r	0	-
chr2	10618289	10618974	AT2G24960.1_cds_3_0_chr2_10618290_f	0	+
chr2	10630825	10631095	AT2G25000.1_cds_4_0_chr2_10630826_f	0	+
chr2	10632820	10633207	AT2G25010.1_cds_3_0_chr2_10632821_f	0	+
chr2	10656768	10658090	AT2G25050.1_cds_3_0_chr2_10656769_r	0	-
chr2	10662577	10662930	AT2G25060.1_cds_1_0_chr2_10662578_f	0	+
chr2	10670541	10671250	AT2G25090.1_cds_1_0_chr2_10670542_r	0	-
chr2	10695242	10696092	AT2G25130.1_cds_1_0_chr2_10695243_r	0	-
chr2	10696402	10696959	AT2G25130.1_cds_0_0_chr2_10696403_r	0	-
chr2	10698257	10699187	AT2G25140.1_cds_8_0_chr2_10698258_r	0	-
chr2	10703813	10704266	AT2G25150.1_cds_0_0_chr2_10703814_r	0	-
chr2	10783018	10784065	AT2G25320.2_cds_6_0_chr2_10783019_r	0	-
chr2	10783126	10784065	AT2G25320.1_cds_6_0_chr2_10783127_r	0	-
chr2	10784826	10785540	AT2G25320.1_cds_3_0_chr2_10784827_r	0	-
chr2	10795860	10796039	AT2G25344.1_cds_1_0_chr2_10795861_f	0	+
chr2	10804504	10805229	AT2G25360.1_cds_1_0_chr2_10804505_f	0	+
chr2	10807389	10807890	AT2G25370.1_cds_1_0_chr2_10807390_f	0	+
chr2	10807479	10807809	AT2G25370.2_cds_1_0_chr2_10807480_f	0	+
chr2	10808505	10809239	AT2G25370.1_cds_2_0_chr2_10808506_f	0	+
chr2	10822715	10824677	AT2G25430.1_cds_1_0_chr2_10822716_f	0	+
chr2	10834315	10834615	AT2G25460.1_cds_2_0_chr2_10834316_r	0	-
chr2	10839719	10841262	AT2G25470.2_cds_5_0_chr2_10839720_f	0	+
chr2	10848017	10849879	AT2G25490.1_cds_1_0_chr2_10848018_r	0	-
chr2	10867069	10867648	AT2G25540.1_cds_13_0_chr2_10867070_r	0	-
chr2	10906741	10907099	AT2G25625.1_cds_1_0_chr2_10906742_f	0	+
chr2	10910835	10912691	AT2G25640.1_cds_1_0_chr2_10910836_f	0	+
chr2	10940737	10941649	AT2G25690.3_cds_1_0_chr2_10940738_r	0	-
chr2	10992986	10993490	AT2G25770.1_cds_1_0_chr2_10992987_f	0	+
chr2	10995464	10995923	AT2G25780.1_cds_1_0_chr2_10995465_f	0	+
chr2	11006137	11007066	AT2G25800.1_cds_4_0_chr2_11006138_r	0	-
chr2	11012892	11013131	AT2G25810.1_cds_1_0_chr2_11012893_f	0	+
chr2	11013522	11013906	AT2G25810.1_cds_2_0_chr2_11013523_f	0	+
chr2	11014985	11015663	AT2G25820.1_cds_0_0_chr2_11014986_f	0	+
chr2	11051238	11051414	AT2G25910.1_cds_1_0_chr2_11051239_r	0	-
chr2	11054424	11054974	AT2G25920.1_cds_3_0_chr2_11054425_r	0	-
chr2	11060039	11060836	AT2G25930.1_cds_1_0_chr2_11060040_f	0	+
chr2	11071843	11072830	AT2G25970.1_cds_5_0_chr2_11071844_r	0	-
chr2	11078058	11078514	AT2G25980.1_cds_3_0_chr2_11078059_r	0	-
chr2	11105740	11106160	AT2G26070.1_cds_2_0_chr2_11105741_r	0	-
chr2	11105740	11106607	AT2G26070.2_cds_1_0_chr2_11105741_r	0	-
chr2	11127486	11128223	AT2G26130.1_cds_1_0_chr2_11127487_f	0	+
chr2	11131938	11132865	AT2G26140.1_cds_6_0_chr2_11131939_r	0	-
chr2	11136488	11137217	AT2G26150.1_cds_1_0_chr2_11136489_f	0	+
chr2	11141922	11142670	AT2G26170.1_cds_2_0_chr2_11141923_f	0	+
chr2	11143432	11144047	AT2G26180.1_cds_4_0_chr2_11143433_r	0	-
chr2	11167495	11167632	AT2G26240.1_cds_2_0_chr2_11167496_r	0	-
chr2	11170798	11171417	AT2G26250.1_cds_2_0_chr2_11170799_r	0	-
chr2	11187440	11187659	AT2G26270.1_cds_9_0_chr2_11187441_f	0	+
chr2	11192236	11192703	AT2G26290.1_cds_4_0_chr2_11192237_r	0	-
chr2	11208366	11208723	AT2G26330.1_cds_26_0_chr2_11208367_r	0	-
chr2	11229086	11229875	AT2G26390.1_cds_1_0_chr2_11229087_r	0	-
chr2	11234650	11235400	AT2G26410.1_cds_5_0_chr2_11234651_r	0	-
chr2	11236118	11236535	AT2G26410.1_cds_2_0_chr2_11236119_r	0	-
chr2	11252748	11253446	AT2G26450.1_cds_2_0_chr2_11252749_f	0	+
chr2	11264673	11265572	AT2G26480.1_cds_1_0_chr2_11264674_f	0	+
chr2	11277242	11277464	AT2G26510.1_cds_13_0_chr2_11277243_f	0	+
chr2	11291712	11291868	AT2G26550.4_cds_2_0_chr2_11291713_r	0	-
chr2	11295118	11295487	AT2G26560.1_cds_1_0_chr2_11295119_r	0	-
chr2	11316998	11318038	AT2G26600.1_cds_1_0_chr2_11316999_f	0	+
chr2	11317213	11318038	AT2G26600.2_cds_1_0_chr2_11317214_f	0	+
chr2	11340257	11340703	AT2G26660.1_cds_2_0_chr2_11340258_f	0	+
chr2	11347952	11348299	AT2G26690.1_cds_5_0_chr2_11347953_r	0	-
chr2	11369733	11370272	AT2G26700.1_cds_1_0_chr2_11369734_f	0	+
chr2	11382354	11382724	AT2G26710.1_cds_2_0_chr2_11382355_f	0	+
chr2	11396611	11397085	AT2G26750.1_cds_0_0_chr2_11396612_r	0	-
chr2	11402259	11402966	AT2G26760.1_cds_3_0_chr2_11402260_f	0	+
chr2	11403060	11403205	AT2G26760.1_cds_4_0_chr2_11403061_f	0	+
chr2	11439661	11439939	AT2G26820.1_cds_1_0_chr2_11439662_f	0	+
chr2	11450295	11450889	AT2G26850.1_cds_0_0_chr2_11450296_r	0	-
chr2	11457116	11457821	AT2G26870.1_cds_2_0_chr2_11457117_r	0	-
chr2	11457914	11458287	AT2G26870.1_cds_1_0_chr2_11457915_r	0	-
chr2	11469404	11471609	AT2G26890.1_cds_6_0_chr2_11469405_r	0	-
chr2	11489647	11491588	AT2G26920.1_cds_1_0_chr2_11489648_f	0	+
chr2	11500920	11501692	AT2G26950.1_cds_1_0_chr2_11500921_r	0	-
chr2	11523474	11524107	AT2G27000.1_cds_1_0_chr2_11523475_r	0	-
chr2	11526962	11527440	AT2G27010.1_cds_1_0_chr2_11526963_r	0	-
chr2	11532686	11533060	AT2G27030.3_cds_1_0_chr2_11532687_f	0	+
chr2	11551566	11552200	AT2G27060.3_cds_1_0_chr2_11551567_f	0	+
chr2	11552307	11553696	AT2G27060.2_cds_1_0_chr2_11552308_f	0	+
chr2	11552307	11553852	AT2G27060.1_cds_1_0_chr2_11552308_f	0	+
chr2	11553972	11554577	AT2G27060.1_cds_2_0_chr2_11553973_f	0	+
chr2	11557701	11557961	AT2G27070.1_cds_4_0_chr2_11557702_r	0	-
chr2	11558525	11558981	AT2G27070.1_cds_2_0_chr2_11558526_r	0	-
chr2	11578251	11579962	AT2G27110.3_cds_2_0_chr2_11578252_r	0	-
chr2	11578251	11580405	AT2G27110.1_cds_1_0_chr2_11578252_r	0	-
chr2	11591622	11591873	AT2G27120.1_cds_40_0_chr2_11591623_f	0	+
chr2	11598495	11599058	AT2G27140.1_cds_1_0_chr2_11598496_r	0	-
chr2	11602550	11603940	AT2G27150.3_cds_1_0_chr2_11602551_f	0	+
chr2	11620472	11620970	AT2G27180.1_cds_0_0_chr2_11620473_f	0	+
chr2	11626992	11627959	AT2G27200.1_cds_5_0_chr2_11626993_f	0	+
chr2	11630187	11630623	AT2G27210.1_cds_0_0_chr2_11630188_f	0	+
chr2	11637305	11637779	AT2G27220.1_cds_4_0_chr2_11637306_r	0	-
chr2	11638536	11638862	AT2G27220.1_cds_2_0_chr2_11638537_r	0	-
chr2	11638536	11638916	AT2G27220.2_cds_1_0_chr2_11638537_r	0	-
chr2	11651976	11653002	AT2G27230.1_cds_4_0_chr2_11651977_f	0	+
chr2	11665185	11665470	AT2G27250.1_cds_0_0_chr2_11665186_r	0	-
chr2	11694334	11694631	AT2G27320.1_cds_6_0_chr2_11694335_f	0	+
chr2	11701763	11702363	AT2G27350.1_cds_1_0_chr2_11701764_r	0	-
chr2	11708627	11708846	AT2G27370.1_cds_2_0_chr2_11708628_r	0	-
chr2	11716696	11717052	AT2G27385.1_cds_1_0_chr2_11716697_r	0	-
chr2	11729913	11730775	AT2G27430.1_cds_1_0_chr2_11729914_r	0	-
chr2	11774288	11774509	AT2G27550.1_cds_3_0_chr2_11774289_f	0	+
chr2	11776639	11777131	AT2G27580.1_cds_1_0_chr2_11776640_r	0	-
chr2	11888013	11888260	AT2G27920.3_cds_3_0_chr2_11888014_r	0	-
chr2	11898385	11898742	AT2G27940.1_cds_1_0_chr2_11898386_f	0	+
chr2	11900578	11901457	AT2G27950.1_cds_3_0_chr2_11900579_r	0	-
chr2	11902346	11903171	AT2G27950.1_cds_1_0_chr2_11902347_r	0	-
chr2	11921539	11921884	AT2G27990.1_cds_4_0_chr2_11921540_r	0	-
chr2	11922903	11923902	AT2G27990.1_cds_1_0_chr2_11922904_r	0	-
chr2	11936202	11937320	AT2G28040.2_cds_1_0_chr2_11936203_r	0	-
chr2	11978023	11978486	AT2G28110.1_cds_3_0_chr2_11978024_r	0	-
chr2	11978909	11979277	AT2G28110.1_cds_1_0_chr2_11978910_r	0	-
chr2	12000629	12001542	AT2G28150.1_cds_3_0_chr2_12000630_f	0	+
chr2	12007011	12007677	AT2G28170.1_cds_2_0_chr2_12007012_r	0	-
chr2	12008275	12009289	AT2G28170.1_cds_1_0_chr2_12008276_r	0	-
chr2	12011565	12012231	AT2G28180.1_cds_2_0_chr2_12011566_r	0	-
chr2	12040855	12041970	AT2G28240.1_cds_5_0_chr2_12040856_f	0	+
chr2	12041332	12041970	AT2G28240.2_cds_6_0_chr2_12041333_f	0	+
chr2	12051820	12052453	AT2G28260.1_cds_5_0_chr2_12051821_f	0	+
chr2	12053651	12054398	AT2G28270.1_cds_0_0_chr2_12053652_f	0	+
chr2	12066110	12067080	AT2G28290.1_cds_31_0_chr2_12066111_f	0	+
chr2	12067482	12072240	AT2G28290.2_cds_33_0_chr2_12067483_f	0	+
chr2	12067482	12072950	AT2G28290.1_cds_33_0_chr2_12067483_f	0	+
chr2	12072333	12072950	AT2G28290.3_cds_34_0_chr2_12072334_f	0	+
chr2	12124603	12125240	AT2G28360.1_cds_18_0_chr2_12124604_r	0	-
chr2	12134097	12134936	AT2G28380.1_cds_2_0_chr2_12134098_r	0	-
chr2	12178811	12179231	AT2G28490.1_cds_4_0_chr2_12178812_r	0	-
chr2	12179480	12179903	AT2G28490.1_cds_3_0_chr2_12179481_r	0	-
chr2	12186602	12186998	AT2G28500.1_cds_1_0_chr2_12186603_r	0	-
chr2	12199382	12200234	AT2G28510.1_cds_1_0_chr2_12199383_r	0	-
chr2	12221135	12222502	AT2G28540.1_cds_10_0_chr2_12221136_f	0	+
chr2	12242063	12242300	AT2G28570.1_cds_0_0_chr2_12242064_f	0	+
chr2	12247025	12247858	AT2G28580.1_cds_5_0_chr2_12247026_f	0	+
chr2	12247076	12247858	AT2G28580.4_cds_6_0_chr2_12247077_f	0	+
chr2	12289259	12290981	AT2G28650.1_cds_0_0_chr2_12289260_r	0	-
chr2	12303353	12304074	AT2G28680.1_cds_1_0_chr2_12303354_r	0	-
chr2	12307139	12307799	AT2G28690.1_cds_1_0_chr2_12307140_r	0	-
chr2	12340098	12341784	AT2G28780.1_cds_2_0_chr2_12340099_r	0	-
chr2	12342744	12343281	AT2G28780.1_cds_0_0_chr2_12342745_r	0	-
chr2	12368387	12369515	AT2G28830.1_cds_3_0_chr2_12368388_r	0	-
chr2	12400966	12401274	AT2G28880.1_cds_8_0_chr2_12400967_r	0	-
chr2	12455239	12455777	AT2G28990.1_cds_2_0_chr2_12455240_f	0	+
chr2	12472424	12473253	AT2G29040.1_cds_1_0_chr2_12472425_r	0	-
chr2	12481990	12484075	AT2G29060.1_cds_1_0_chr2_12481991_f	0	+
chr2	12482458	12484075	AT2G29060.2_cds_1_0_chr2_12482459_f	0	+
chr2	12489910	12490393	AT2G29080.1_cds_7_0_chr2_12489911_r	0	-
chr2	12512144	12512539	AT2G29120.1_cds_3_0_chr2_12512145_r	0	-
chr2	12513279	12514592	AT2G29120.1_cds_1_0_chr2_12513280_r	0	-
chr2	12525473	12526433	AT2G29130.1_cds_4_0_chr2_12525474_r	0	-
chr2	12526966	12527211	AT2G29130.1_cds_2_0_chr2_12526967_r	0	-
chr2	12532093	12533403	AT2G29140.1_cds_2_0_chr2_12532094_f	0	+
chr2	12536189	12536403	AT2G29150.1_cds_2_0_chr2_12536190_r	0	-
chr2	12560042	12560723	AT2G29210.2_cds_8_0_chr2_12560043_f	0	+
chr2	12560042	12561305	AT2G29210.1_cds_8_0_chr2_12560043_f	0	+
chr2	12597595	12597812	AT2G29340.1_cds_2_0_chr2_12597596_f	0	+
chr2	12601533	12601750	AT2G29350.1_cds_2_0_chr2_12601534_f	0	+
chr2	12608854	12609223	AT2G29380.1_cds_0_0_chr2_12608855_f	0	+
chr2	12609722	12610124	AT2G29380.1_cds_2_0_chr2_12609723_f	0	+
chr2	12620158	12620512	AT2G29440.1_cds_1_0_chr2_12620159_r	0	-
chr2	12630589	12630731	AT2G29485.1_cds_0_0_chr2_12630590_f	0	+
chr2	12631592	12631946	AT2G29490.1_cds_1_0_chr2_12631593_r	0	-
chr2	12635230	12637429	AT2G29510.1_cds_1_0_chr2_12635231_f	0	+
chr2	12653305	12654158	AT2G29580.1_cds_3_0_chr2_12653306_f	0	+
chr2	12663954	12664562	AT2G29620.1_cds_2_0_chr2_12663955_r	0	-
chr2	12668888	12669569	AT2G29630.1_cds_4_0_chr2_12668889_f	0	+
chr2	12701865	12702012	AT2G29720.1_cds_1_0_chr2_12701866_r	0	-
chr2	12742978	12743545	AT2G29880.1_cds_1_0_chr2_12742979_f	0	+
chr2	12766188	12766455	AT2G29940.1_cds_19_0_chr2_12766189_f	0	+
chr2	12777847	12778088	AT2G29970.1_cds_1_0_chr2_12777848_f	0	+
chr2	12778176	12779784	AT2G29970.1_cds_2_0_chr2_12778177_f	0	+
chr2	12793561	12793714	AT2G29990.1_cds_7_0_chr2_12793562_r	0	-
chr2	12797136	12797255	AT2G29995.1_cds_1_0_chr2_12797137_r	0	-
chr2	12804041	12804374	AT2G30000.1_cds_1_0_chr2_12804042_r	0	-
chr2	12837597	12838466	AT2G30070.1_cds_8_0_chr2_12837598_f	0	+
chr2	12838729	12839056	AT2G30080.1_cds_1_0_chr2_12838730_r	0	-
chr2	12844448	12844799	AT2G30090.1_cds_1_0_chr2_12844449_r	0	-
chr2	12852631	12853228	AT2G30110.1_cds_6_0_chr2_12852632_r	0	-
chr2	12854085	12854954	AT2G30110.1_cds_4_0_chr2_12854086_r	0	-
chr2	12855366	12856161	AT2G30110.1_cds_3_0_chr2_12855367_r	0	-
chr2	12869264	12869684	AT2G30130.1_cds_1_0_chr2_12869265_f	0	+
chr2	12887978	12889064	AT2G30210.1_cds_3_0_chr2_12887979_r	0	-
chr2	12891913	12892537	AT2G30220.1_cds_0_0_chr2_12891914_r	0	-
chr2	12899906	12900743	AT2G30240.1_cds_3_0_chr2_12899907_r	0	-
chr2	12904010	12904540	AT2G30250.1_cds_2_0_chr2_12904011_r	0	-
chr2	12919744	12920527	AT2G30300.1_cds_1_0_chr2_12919745_f	0	+
chr2	12920792	12921222	AT2G30300.1_cds_2_0_chr2_12920793_f	0	+
chr2	12925727	12926189	AT2G30320.1_cds_6_0_chr2_12925728_r	0	-
chr2	12931305	12931818	AT2G30340.1_cds_2_0_chr2_12931306_r	0	-
chr2	12932156	12932453	AT2G30340.1_cds_1_0_chr2_12932157_r	0	-
chr2	12935014	12935325	AT2G30350.1_cds_1_0_chr2_12935015_r	0	-
chr2	12940576	12940822	AT2G30370.1_cds_3_0_chr2_12940577_r	0	-
chr2	12948283	12949525	AT2G30380.1_cds_1_0_chr2_12948284_f	0	+
chr2	12949983	12950369	AT2G30385.1_cds_1_0_chr2_12949984_f	0	+
chr2	12973243	12973840	AT2G30440.1_cds_0_0_chr2_12973244_f	0	+
chr2	12980903	12981481	AT2G30470.1_cds_11_0_chr2_12980904_r	0	-
chr2	13004778	13005156	AT2G30520.2_cds_1_0_chr2_13004779_r	0	-
chr2	13038366	13038696	AT2G30600.1_cds_2_0_chr2_13038367_f	0	+
chr2	13045646	13046267	AT2G30620.1_cds_1_0_chr2_13045647_f	0	+
chr2	13047437	13047764	AT2G30630.3_cds_5_0_chr2_13047438_r	0	-
chr2	13070207	13070424	AT2G30670.1_cds_2_0_chr2_13070208_r	0	-
chr2	13076228	13077264	AT2G30690.1_cds_1_0_chr2_13076229_f	0	+
chr2	13083083	13083938	AT2G30700.1_cds_2_0_chr2_13083084_r	0	-
chr2	13116961	13118059	AT2G30780.1_cds_1_0_chr2_13116962_f	0	+
chr2	13120584	13121250	AT2G30800.1_cds_13_0_chr2_13120585_r	0	-
chr2	13127944	13128126	AT2G30810.1_cds_3_0_chr2_13127945_r	0	-
chr2	13139602	13140057	AT2G30860.1_cds_2_0_chr2_13139603_f	0	+
chr2	13150480	13150770	AT2G30900.1_cds_1_0_chr2_13150481_f	0	+
chr2	13152113	13152417	AT2G30900.1_cds_5_0_chr2_13152114_f	0	+
chr2	13165234	13165656	AT2G30933.2_cds_1_0_chr2_13165235_r	0	-
chr2	13169601	13169854	AT2G30940.1_cds_3_0_chr2_13169602_f	0	+
chr2	13175949	13176263	AT2G30950.1_cds_2_0_chr2_13175950_f	0	+
chr2	13188795	13189761	AT2G30990.1_cds_1_0_chr2_13188796_r	0	-
chr2	13273680	13274405	AT2G31150.1_cds_2_0_chr2_13273681_f	0	+
chr2	13296654	13297380	AT2G31210.1_cds_1_0_chr2_13296655_f	0	+
chr2	13330223	13330865	AT2G31270.1_cds_3_0_chr2_13330224_f	0	+
chr2	13341175	13342381	AT2G31280.1_cds_6_0_chr2_13341176_f	0	+
chr2	13344150	13345398	AT2G31290.1_cds_0_0_chr2_13344151_f	0	+
chr2	13382677	13382971	AT2G31380.1_cds_1_0_chr2_13382678_f	0	+
chr2	13396572	13396911	AT2G31430.1_cds_1_0_chr2_13396573_f	0	+
chr2	13427438	13427936	AT2G31530.1_cds_1_0_chr2_13427439_f	0	+
chr2	13518992	13519353	AT2G31790.1_cds_1_0_chr2_13518993_f	0	+
chr2	13538783	13539358	AT2G31840.1_cds_2_0_chr2_13538784_r	0	-
chr2	13545769	13546294	AT2G31862.1_cds_0_0_chr2_13545770_f	0	+
chr2	13557538	13559171	AT2G31890.1_cds_2_0_chr2_13557539_r	0	-
chr2	13571638	13572095	AT2G31910.1_cds_1_0_chr2_13571639_f	0	+
chr2	13571716	13572095	AT2G31910.2_cds_2_0_chr2_13571717_f	0	+
chr2	13577565	13577997	AT2G31930.1_cds_0_0_chr2_13577566_f	0	+
chr2	13611499	13612332	AT2G31990.1_cds_1_0_chr2_13611500_r	0	-
chr2	13614780	13615184	AT2G31985.1_cds_1_0_chr2_13614781_r	0	-
chr2	13640828	13641656	AT2G32070.1_cds_1_0_chr2_13640829_r	0	-
chr2	13651719	13653411	AT2G32120.1_cds_1_0_chr2_13651720_r	0	-
chr2	13706306	13706612	AT2G32270.1_cds_2_0_chr2_13706307_f	0	+
chr2	13715254	13715464	AT2G32290.1_cds_4_0_chr2_13715255_r	0	-
chr2	13715557	13715824	AT2G32290.1_cds_3_0_chr2_13715558_r	0	-
chr2	13716167	13716641	AT2G32290.1_cds_1_0_chr2_13716168_r	0	-
chr2	13722980	13723464	AT2G32300.1_cds_2_0_chr2_13722981_f	0	+
chr2	13732246	13732567	AT2G32340.1_cds_0_0_chr2_13732247_f	0	+
chr2	13734238	13734361	AT2G32340.1_cds_8_0_chr2_13734239_f	0	+
chr2	13743671	13744094	AT2G32370.1_cds_5_0_chr2_13743672_f	0	+
chr2	13744962	13745225	AT2G32370.1_cds_9_0_chr2_13744963_f	0	+
chr2	13750051	13751403	AT2G32390.1_cds_1_0_chr2_13750052_r	0	-
chr2	13782418	13782729	AT2G32460.1_cds_2_0_chr2_13782419_r	0	-
chr2	13782921	13783780	AT2G32460.1_cds_1_0_chr2_13782922_r	0	-
chr2	13816312	13816513	AT2G32540.1_cds_4_0_chr2_13816313_f	0	+
chr2	13838455	13838803	AT2G32610.1_cds_7_0_chr2_13838456_f	0	+
chr2	13838940	13839513	AT2G32610.1_cds_8_0_chr2_13838941_f	0	+
chr2	13898776	13900540	AT2G32780.1_cds_1_0_chr2_13898777_r	0	-
chr2	13905968	13906271	AT2G32790.1_cds_0_0_chr2_13905969_r	0	-
chr2	13926036	13926786	AT2G32820.1_cds_0_0_chr2_13926037_f	0	+
chr2	13927753	13928605	AT2G32830.1_cds_2_0_chr2_13927754_r	0	-
chr2	13928703	13929176	AT2G32830.1_cds_1_0_chr2_13928704_r	0	-
chr2	13992560	13993499	AT2G32970.1_cds_5_0_chr2_13992561_r	0	-
chr2	14003890	14004304	AT2G32990.1_cds_1_0_chr2_14003891_f	0	+
chr2	14004413	14004668	AT2G32990.1_cds_2_0_chr2_14004414_f	0	+
chr2	14007095	14007596	AT2G33000.1_cds_2_0_chr2_14007096_f	0	+
chr2	14029349	14030297	AT2G33070.1_cds_2_0_chr2_14029350_r	0	-
chr2	14036493	14037445	AT2G33100.1_cds_5_0_chr2_14036494_r	0	-
chr2	14037527	14037951	AT2G33100.1_cds_4_0_chr2_14037528_r	0	-
chr2	14038961	14039391	AT2G33100.1_cds_1_0_chr2_14038962_r	0	-
chr2	14046520	14046832	AT2G33130.1_cds_0_0_chr2_14046521_r	0	-
chr2	14054486	14054970	AT2G33160.1_cds_1_0_chr2_14054487_f	0	+
chr2	14056370	14056753	AT2G33170.1_cds_3_0_chr2_14056371_r	0	-
chr2	14101020	14102252	AT2G33260.1_cds_0_0_chr2_14101021_r	0	-
chr2	14123979	14124351	AT2G33330.1_cds_1_0_chr2_14123980_r	0	-
chr2	14140900	14142535	AT2G33360.1_cds_1_0_chr2_14140901_f	0	+
chr2	14149112	14149320	AT2G33385.1_cds_2_0_chr2_14149113_r	0	-
chr2	14156442	14157435	AT2G33410.1_cds_1_0_chr2_14156443_f	0	+
chr2	14166036	14168796	AT2G33435.1_cds_1_0_chr2_14166037_f	0	+
chr2	14172275	14172365	AT2G33435.1_cds_7_0_chr2_14172276_f	0	+
chr2	14186523	14187459	AT2G33490.1_cds_9_0_chr2_14186524_f	0	+
chr2	14206189	14207503	AT2G33540.1_cds_4_0_chr2_14206190_r	0	-
chr2	14245137	14245281	AT2G33670.1_cds_0_0_chr2_14245138_f	0	+
chr2	14247639	14247879	AT2G33670.1_cds_14_0_chr2_14247640_f	0	+
chr2	14255222	14255784	AT2G33700.1_cds_3_0_chr2_14255223_f	0	+
chr2	14259270	14259746	AT2G33710.1_cds_1_0_chr2_14259271_r	0	-
chr2	14264320	14264989	AT2G33720.1_cds_1_0_chr2_14264321_f	0	+
chr2	14272536	14273265	AT2G33750.1_cds_0_0_chr2_14272537_r	0	-
chr2	14293861	14294172	AT2G33790.1_cds_1_0_chr2_14293862_r	0	-
chr2	14312270	14313562	AT2G33835.1_cds_3_0_chr2_14312271_r	0	-
chr2	14342563	14343385	AT2G33880.1_cds_1_0_chr2_14342564_r	0	-
chr2	14371631	14372223	AT2G34020.1_cds_5_0_chr2_14371632_r	0	-
chr2	14371631	14372462	AT2G34020.2_cds_4_0_chr2_14371632_r	0	-
chr2	14385951	14386530	AT2G34060.1_cds_2_0_chr2_14385952_f	0	+
chr2	14387630	14387919	AT2G34070.1_cds_4_0_chr2_14387631_r	0	-
chr2	14399704	14400013	AT2G34100.1_cds_5_0_chr2_14399705_r	0	-
chr2	14420243	14421840	AT2G34150.1_cds_5_0_chr2_14420244_r	0	-
chr2	14468115	14468245	AT2G34260.1_cds_12_0_chr2_14468116_f	0	+
chr2	14470334	14471510	AT2G34280.1_cds_0_0_chr2_14470335_r	0	-
chr2	14473915	14474144	AT2G34300.1_cds_7_0_chr2_14473916_r	0	-
chr2	14474243	14474708	AT2G34300.1_cds_6_0_chr2_14474244_r	0	-
chr2	14504969	14505555	AT2G34357.1_cds_19_0_chr2_14504970_f	0	+
chr2	14517243	14518186	AT2G34400.1_cds_1_0_chr2_14517244_f	0	+
chr2	14544113	14544691	AT2G34510.1_cds_2_0_chr2_14544114_r	0	-
chr2	14557101	14557502	AT2G34555.1_cds_0_0_chr2_14557102_f	0	+
chr2	14557867	14558207	AT2G34555.1_cds_1_0_chr2_14557868_f	0	+
chr2	14589933	14590702	AT2G34650.1_cds_1_0_chr2_14589934_r	0	-
chr2	14612740	14613205	AT2G34670.2_cds_4_0_chr2_14612741_r	0	-
chr2	14614351	14615231	AT2G34670.1_cds_0_0_chr2_14614352_r	0	-
chr2	14627487	14628317	AT2G34680.1_cds_1_0_chr2_14627488_r	0	-
chr2	14634297	14634608	AT2G34700.1_cds_1_0_chr2_14634298_r	0	-
chr2	14640225	14640539	AT2G34710.1_cds_13_0_chr2_14640226_r	0	-
chr2	14659131	14659458	AT2G34740.1_cds_3_0_chr2_14659132_f	0	+
chr2	14674731	14675218	AT2G34790.1_cds_1_0_chr2_14674732_r	0	-
chr2	14704791	14705036	AT2G34850.1_cds_5_0_chr2_14704792_r	0	-
chr2	14709673	14709804	AT2G34860.1_cds_4_0_chr2_14709674_f	0	+
chr2	14715028	14715511	AT2G34880.1_cds_4_0_chr2_14715029_r	0	-
chr2	14720489	14720607	AT2G34890.1_cds_4_0_chr2_14720490_r	0	-
chr2	14729221	14729797	AT2G34920.1_cds_2_0_chr2_14729222_r	0	-
chr2	14734269	14734536	AT2G34925.1_cds_0_0_chr2_14734270_f	0	+
chr2	14761079	14762963	AT2G35030.1_cds_0_0_chr2_14761080_r	0	-
chr2	14769707	14772548	AT2G35050.1_cds_1_0_chr2_14769708_f	0	+
chr2	14813974	14814289	AT2G35140.6_cds_1_0_chr2_14813975_f	0	+
chr2	14823561	14825946	AT2G35160.1_cds_2_0_chr2_14823562_f	0	+
chr2	14823669	14825946	AT2G35160.5_cds_2_0_chr2_14823670_f	0	+
chr2	14836625	14837046	AT2G35210.1_cds_2_0_chr2_14836626_f	0	+
chr2	14839295	14839616	AT2G35215.1_cds_0_0_chr2_14839296_f	0	+
chr2	14842870	14844079	AT2G35230.1_cds_0_0_chr2_14842871_f	0	+
chr2	14843191	14844079	AT2G35230.2_cds_1_0_chr2_14843192_f	0	+
chr2	14857020	14857878	AT2G35270.1_cds_0_0_chr2_14857021_f	0	+
chr2	14865468	14865763	AT2G35310.1_cds_1_0_chr2_14865469_f	0	+
chr2	14877554	14878595	AT2G35340.1_cds_21_0_chr2_14877555_f	0	+
chr2	14881564	14881820	AT2G35350.1_cds_2_0_chr2_14881565_r	0	-
chr2	14893069	14893261	AT2G35380.1_cds_1_0_chr2_14893070_f	0	+
chr2	14918092	14919198	AT2G35510.1_cds_2_0_chr2_14918093_r	0	-
chr2	14929889	14930618	AT2G35550.1_cds_1_0_chr2_14929890_f	0	+
chr2	14935043	14935333	AT2G35580.1_cds_1_0_chr2_14935044_r	0	-
chr2	14937355	14937532	AT2G35585.1_cds_1_0_chr2_14937356_f	0	+
chr2	14937355	14937688	AT2G35585.2_cds_1_0_chr2_14937356_f	0	+
chr2	14941868	14942248	AT2G35600.1_cds_3_0_chr2_14941869_r	0	-
chr2	14955240	14955501	AT2G35612.1_cds_0_0_chr2_14955241_r	0	-
chr2	14997003	14997390	AT2G35680.1_cds_5_0_chr2_14997004_r	0	-
chr2	15010924	15011465	AT2G35710.1_cds_3_0_chr2_15010925_r	0	-
chr2	15025059	15025785	AT2G35740.1_cds_1_0_chr2_15025060_r	0	-
chr2	15041332	15041976	AT2G35790.1_cds_1_0_chr2_15041333_f	0	+
chr2	15054083	15054383	AT2G35840.1_cds_2_0_chr2_15054084_f	0	+
chr2	15068277	15069136	AT2G35890.1_cds_0_0_chr2_15068278_r	0	-
chr2	15089170	15089920	AT2G35940.1_cds_5_0_chr2_15089171_r	0	-
chr2	15090150	15090539	AT2G35940.1_cds_3_0_chr2_15090151_r	0	-
chr2	15120479	15120666	AT2G36010.1_cds_1_0_chr2_15120480_f	0	+
chr2	15123423	15123729	AT2G36020.1_cds_8_0_chr2_15123424_r	0	-
chr2	15161876	15162596	AT2G36110.1_cds_0_0_chr2_15161877_f	0	+
chr2	15175471	15175878	AT2G36190.1_cds_3_0_chr2_15175472_r	0	-
chr2	15175958	15176818	AT2G36190.1_cds_2_0_chr2_15175959_r	0	-
chr2	15180077	15180427	AT2G36200.1_cds_21_0_chr2_15180078_r	0	-
chr2	15186325	15186733	AT2G36210.1_cds_0_0_chr2_15186326_r	0	-
chr2	15240999	15241864	AT2G36350.1_cds_2_0_chr2_15241000_f	0	+
chr2	15311054	15311952	AT2G36490.1_cds_6_0_chr2_15311055_r	0	-
chr2	15343121	15343499	AT2G36590.1_cds_6_0_chr2_15343122_r	0	-
chr2	15357018	15357295	AT2G36640.1_cds_2_0_chr2_15357019_r	0	-
chr2	15370158	15370341	AT2G36680.1_cds_1_0_chr2_15370159_r	0	-
chr2	15383011	15383298	AT2G36695.1_cds_1_0_chr2_15383012_f	0	+
chr2	15393446	15394301	AT2G36720.1_cds_0_0_chr2_15393447_f	0	+
chr2	15454934	15455354	AT2G36850.1_cds_49_0_chr2_15454935_r	0	-
chr2	15472868	15473235	AT2G36870.1_cds_3_0_chr2_15472869_r	0	-
chr2	15505778	15507050	AT2G36910.1_cds_9_0_chr2_15505779_f	0	+
chr2	15531212	15533038	AT2G36980.2_cds_1_0_chr2_15531213_f	0	+
chr2	15537501	15537789	AT2G36990.1_cds_8_0_chr2_15537502_r	0	-
chr2	15540389	15540956	AT2G37000.1_cds_0_0_chr2_15540390_f	0	+
chr2	15542182	15542458	AT2G37010.1_cds_2_0_chr2_15542183_f	0	+
chr2	15543236	15544090	AT2G37010.2_cds_7_0_chr2_15543237_f	0	+
chr2	15557601	15559351	AT2G37040.1_cds_1_0_chr2_15557602_r	0	-
chr2	15581564	15583115	AT2G37080.3_cds_3_0_chr2_15581565_r	0	-
chr2	15588220	15588449	AT2G37090.1_cds_1_0_chr2_15588221_r	0	-
chr2	15598224	15598625	AT2G37130.1_cds_4_0_chr2_15598225_r	0	-
chr2	15612154	15612529	AT2G37160.1_cds_10_0_chr2_15612155_f	0	+
chr2	15645767	15646408	AT2G37260.1_cds_3_0_chr2_15645768_f	0	+
chr2	15648031	15648235	AT2G37270.1_cds_3_0_chr2_15648032_r	0	-
chr2	15654572	15654863	AT2G37280.1_cds_17_0_chr2_15654573_f	0	+
chr2	15658347	15658757	AT2G37290.1_cds_10_0_chr2_15658348_r	0	-
chr2	15660101	15660959	AT2G37290.1_cds_2_0_chr2_15660102_r	0	-
chr2	15662844	15663231	AT2G37300.1_cds_1_0_chr2_15662845_r	0	-
chr2	15669533	15669779	AT2G37330.1_cds_1_0_chr2_15669534_f	0	+
chr2	15679272	15679422	AT2G37370.1_cds_0_0_chr2_15679273_f	0	+
chr2	15695300	15695461	AT2G37390.1_cds_2_0_chr2_15695301_f	0	+
chr2	15698118	15698850	AT2G37410.1_cds_1_0_chr2_15698119_r	0	-
chr2	15720433	15720791	AT2G37440.1_cds_6_0_chr2_15720434_f	0	+
chr2	15721599	15721885	AT2G37440.1_cds_10_0_chr2_15721600_f	0	+
chr2	15723569	15723921	AT2G37450.3_cds_0_0_chr2_15723570_r	0	-
chr2	15727440	15727792	AT2G37460.1_cds_2_0_chr2_15727441_r	0	-
chr2	15769555	15770497	AT2G37590.1_cds_1_0_chr2_15769556_f	0	+
chr2	15780450	15781064	AT2G37620.1_cds_3_0_chr2_15780451_f	0	+
chr2	15781797	15782901	AT2G37630.1_cds_1_0_chr2_15781798_r	0	-
chr2	15788076	15788386	AT2G37640.1_cds_2_0_chr2_15788077_r	0	-
chr2	15807437	15807576	AT2G37690.1_cds_5_0_chr2_15807438_f	0	+
chr2	15813553	15813998	AT2G37700.1_cds_1_0_chr2_15813554_r	0	-
chr2	15822537	15823086	AT2G37730.1_cds_2_0_chr2_15822538_r	0	-
chr2	15823488	15823879	AT2G37730.1_cds_1_0_chr2_15823489_r	0	-
chr2	15835874	15836390	AT2G37770.1_cds_4_0_chr2_15835875_f	0	+
chr2	15856951	15857521	AT2G37860.1_cds_1_0_chr2_15856952_f	0	+
chr2	15864395	15865212	AT2G37900.1_cds_3_0_chr2_15864396_r	0	-
chr2	15882535	15882779	AT2G37950.1_cds_1_0_chr2_15882536_r	0	-
chr2	15887438	15888069	AT2G37960.1_cds_3_0_chr2_15887439_r	0	-
chr2	15888639	15888916	AT2G37960.1_cds_1_0_chr2_15888640_r	0	-
chr2	15903314	15903699	AT2G38000.1_cds_6_0_chr2_15903315_r	0	-
chr2	15919591	15920749	AT2G38040.1_cds_10_0_chr2_15919592_f	0	+
chr2	15922682	15923033	AT2G38060.2_cds_6_0_chr2_15922683_r	0	-
chr2	15935097	15935249	AT2G38080.1_cds_1_0_chr2_15935098_f	0	+
chr2	15936073	15936997	AT2G38080.1_cds_4_0_chr2_15936074_f	0	+
chr2	15946324	15946775	AT2G38090.1_cds_1_0_chr2_15946325_f	0	+
chr2	15952815	15953685	AT2G38110.1_cds_1_0_chr2_15952816_r	0	-
chr2	16018936	16019500	AT2G38250.1_cds_1_0_chr2_16018937_f	0	+
chr2	16039671	16040106	AT2G38290.1_cds_4_0_chr2_16039672_r	0	-
chr2	16040515	16040801	AT2G38290.1_cds_2_0_chr2_16040516_r	0	-
chr2	16044174	16044736	AT2G38300.1_cds_4_0_chr2_16044175_r	0	-
chr2	16045444	16045679	AT2G38300.1_cds_0_0_chr2_16045445_r	0	-
chr2	16072183	16073572	AT2G38370.1_cds_1_0_chr2_16072184_r	0	-
chr2	16086911	16087764	AT2G38410.1_cds_8_0_chr2_16086912_r	0	-
chr2	16096840	16100156	AT2G38440.1_cds_5_0_chr2_16096841_f	0	+
chr2	16109243	16109776	AT2G38470.1_cds_2_0_chr2_16109244_f	0	+
chr2	16110124	16110539	AT2G38470.1_cds_4_0_chr2_16110125_f	0	+
chr2	16135347	16136319	AT2G38560.1_cds_1_0_chr2_16135348_f	0	+
chr2	16145906	16146271	AT2G38600.1_cds_1_0_chr2_16145907_f	0	+
chr2	16203498	16203849	AT2G38770.1_cds_12_0_chr2_16203499_r	0	-
chr2	16234470	16234941	AT2G38860.1_cds_1_0_chr2_16234471_r	0	-
chr2	16236545	16236739	AT2G38870.1_cds_1_0_chr2_16236546_r	0	-
chr2	16246618	16247483	AT2G38910.1_cds_0_0_chr2_16246619_r	0	-
chr2	16258499	16260104	AT2G38940.1_cds_1_0_chr2_16258500_f	0	+
chr2	16274782	16276651	AT2G38970.1_cds_1_0_chr2_16274783_f	0	+
chr2	16282621	16283200	AT2G38995.3_cds_0_0_chr2_16282622_f	0	+
chr2	16299462	16299881	AT2G39040.1_cds_3_0_chr2_16299463_r	0	-
chr2	16334725	16335421	AT2G39170.1_cds_1_0_chr2_16334726_r	0	-
chr2	16356254	16356698	AT2G39200.1_cds_14_0_chr2_16356255_r	0	-
chr2	16359033	16359278	AT2G39200.1_cds_2_0_chr2_16359034_r	0	-
chr2	16389009	16389257	AT2G39250.1_cds_6_0_chr2_16389010_r	0	-
chr2	16410796	16412552	AT2G39300.1_cds_2_0_chr2_16410797_r	0	-
chr2	16414605	16415064	AT2G39310.1_cds_3_0_chr2_16414606_r	0	-
chr2	16420135	16420591	AT2G39330.1_cds_4_0_chr2_16420136_r	0	-
chr2	16424765	16425665	AT2G39340.1_cds_2_0_chr2_16424766_f	0	+
chr2	16444279	16445266	AT2G39370.1_cds_0_0_chr2_16444280_r	0	-
chr2	16456198	16456401	AT2G39410.1_cds_3_0_chr2_16456199_f	0	+
chr2	16462596	16462872	AT2G39420.1_cds_7_0_chr2_16462597_f	0	+
chr2	16470312	16470770	AT2G39445.2_cds_1_0_chr2_16470313_r	0	-
chr2	16470368	16470770	AT2G39445.1_cds_1_0_chr2_16470369_r	0	-
chr2	16480097	16480882	AT2G39480.1_cds_8_0_chr2_16480098_r	0	-
chr2	16487654	16488464	AT2G39490.1_cds_0_0_chr2_16487655_r	0	-
chr2	16496028	16496247	AT2G39518.1_cds_2_0_chr2_16496029_r	0	-
chr2	16508771	16509096	AT2G39570.1_cds_3_0_chr2_16508772_f	0	+
chr2	16515187	16516948	AT2G39580.1_cds_9_0_chr2_16515188_f	0	+
chr2	16542445	16542505	AT2G39690.1_cds_5_0_chr2_16542446_f	0	+
chr2	16542958	16543267	AT2G39690.1_cds_8_0_chr2_16542959_f	0	+
chr2	16544245	16544555	AT2G39700.1_cds_2_0_chr2_16544246_r	0	-
chr2	16544875	16545194	AT2G39700.1_cds_1_0_chr2_16544876_r	0	-
chr2	16545289	16545434	AT2G39700.1_cds_0_0_chr2_16545290_r	0	-
chr2	16590069	16590741	AT2G39770.1_cds_4_0_chr2_16590070_f	0	+
chr2	16595233	16595553	AT2G39790.1_cds_1_0_chr2_16595234_f	0	+
chr2	16610628	16610902	AT2G39805.1_cds_4_0_chr2_16610629_r	0	-
chr2	16619334	16619592	AT2G39820.1_cds_5_0_chr2_16619335_f	0	+
chr2	16633519	16634100	AT2G39850.1_cds_9_0_chr2_16633520_f	0	+
chr2	16676757	16677957	AT2G39950.1_cds_3_0_chr2_16676758_r	0	-
chr2	16716810	16718691	AT2G40030.1_cds_7_0_chr2_16716811_f	0	+
chr2	16720958	16722526	AT2G40030.1_cds_15_0_chr2_16720959_f	0	+
chr2	16720958	16722581	AT2G40030.2_cds_15_0_chr2_16720959_f	0	+
chr2	16736672	16736892	AT2G40085.1_cds_1_0_chr2_16736673_r	0	-
chr2	16752542	16752678	AT2G40116.1_cds_2_0_chr2_16752543_f	0	+
chr2	16754017	16754311	AT2G40116.1_cds_8_0_chr2_16754018_f	0	+
chr2	16814676	16814950	AT2G40250.1_cds_1_0_chr2_16814677_f	0	+
chr2	16822135	16822725	AT2G40270.1_cds_5_0_chr2_16822136_r	0	-
chr2	16823311	16823715	AT2G40270.2_cds_2_0_chr2_16823312_r	0	-
chr2	16848664	16849051	AT2G40340.3_cds_2_0_chr2_16848665_r	0	-
chr2	16848664	16849516	AT2G40340.2_cds_1_0_chr2_16848665_r	0	-
chr2	16848664	16849667	AT2G40340.1_cds_1_0_chr2_16848665_r	0	-
chr2	16858503	16859487	AT2G40370.1_cds_4_0_chr2_16858504_r	0	-
chr2	16859901	16860146	AT2G40370.1_cds_2_0_chr2_16859902_r	0	-
chr2	16870346	16870877	AT2G40400.1_cds_2_0_chr2_16870347_f	0	+
chr2	16899025	16899582	AT2G40460.1_cds_2_0_chr2_16899026_f	0	+
chr2	16900300	16901171	AT2G40460.1_cds_3_0_chr2_16900301_f	0	+
chr2	16902429	16902831	AT2G40470.1_cds_2_0_chr2_16902430_r	0	-
chr2	16914472	16914988	AT2G40490.1_cds_5_0_chr2_16914473_f	0	+
chr2	16923540	16923765	AT2G40520.1_cds_1_0_chr2_16923541_f	0	+
chr2	16925033	16925482	AT2G40520.1_cds_7_0_chr2_16925034_f	0	+
chr2	16954803	16955228	AT2G40620.1_cds_3_0_chr2_16954804_r	0	-
chr2	16960824	16960942	AT2G40630.1_cds_7_0_chr2_16960825_f	0	+
chr2	16962471	16962697	AT2G40640.1_cds_1_0_chr2_16962472_r	0	-
chr2	17000635	17001161	AT2G40750.1_cds_2_0_chr2_17000636_r	0	-
chr2	17051574	17053260	AT2G40850.1_cds_1_0_chr2_17051575_f	0	+
chr2	17063395	17063675	AT2G40900.1_cds_6_0_chr2_17063396_r	0	-
chr2	17064541	17064767	AT2G40900.1_cds_3_0_chr2_17064542_r	0	-
chr2	17079477	17079618	AT2G40930.1_cds_6_0_chr2_17079478_r	0	-
chr2	17096155	17096774	AT2G40960.1_cds_1_0_chr2_17096156_f	0	+
chr2	17102977	17104443	AT2G40980.1_cds_2_0_chr2_17102978_f	0	+
chr2	17105599	17105824	AT2G40990.1_cds_3_0_chr2_17105600_r	0	-
chr2	17141453	17141701	AT2G41120.1_cds_2_0_chr2_17141454_r	0	-
chr2	17150491	17150974	AT2G41140.1_cds_0_0_chr2_17150492_f	0	+
chr2	17159743	17159960	AT2G41170.3_cds_2_0_chr2_17159744_r	0	-
chr2	17173626	17174807	AT2G41210.1_cds_0_0_chr2_17173627_f	0	+
chr2	17209978	17210211	AT2G41280.1_cds_1_0_chr2_17209979_f	0	+
chr2	17210598	17211184	AT2G41290.1_cds_2_0_chr2_17210599_r	0	-
chr2	17211316	17211583	AT2G41290.1_cds_1_0_chr2_17211317_r	0	-
chr2	17230649	17230898	AT2G41342.1_cds_0_0_chr2_17230650_r	0	-
chr2	17234373	17235495	AT2G41360.1_cds_0_0_chr2_17234374_f	0	+
chr2	17252226	17252886	AT2G41380.1_cds_1_0_chr2_17252227_f	0	+
chr2	17267477	17267682	AT2G41420.1_cds_1_0_chr2_17267478_r	0	-
chr2	17298198	17298378	AT2G41480.1_cds_1_0_chr2_17298199_r	0	-
chr2	17304913	17305370	AT2G41500.1_cds_4_0_chr2_17304914_r	0	-
chr2	17305776	17306503	AT2G41500.1_cds_3_0_chr2_17305777_r	0	-
chr2	17316452	17316861	AT2G41510.1_cds_4_0_chr2_17316453_f	0	+
chr2	17437310	17437808	AT2G41800.1_cds_1_0_chr2_17437311_r	0	-
chr2	17440257	17440755	AT2G41810.1_cds_1_0_chr2_17440258_r	0	-
chr2	17447169	17449513	AT2G41820.1_cds_0_0_chr2_17447170_f	0	+
chr2	17463319	17463490	AT2G41850.1_cds_2_0_chr2_17463320_r	0	-
chr2	17514243	17516400	AT2G41960.1_cds_7_0_chr2_17514244_r	0	-
chr2	17521165	17521485	AT2G41970.2_cds_4_0_chr2_17521166_r	0	-
chr2	17521856	17522110	AT2G41970.1_cds_2_0_chr2_17521857_r	0	-
chr2	17528074	17528527	AT2G41990.1_cds_1_0_chr2_17528075_f	0	+
chr2	17535665	17535860	AT2G42010.1_cds_3_0_chr2_17535666_r	0	-
chr2	17544587	17545063	AT2G42040.1_cds_3_0_chr2_17544588_f	0	+
chr2	17557595	17558209	AT2G42090.1_cds_2_0_chr2_17557596_f	0	+
chr2	17595661	17595802	AT2G42230.1_cds_1_0_chr2_17595662_r	0	-
chr2	17600794	17601709	AT2G42250.1_cds_0_0_chr2_17600795_r	0	-
chr2	17602893	17603283	AT2G42260.1_cds_1_0_chr2_17602894_r	0	-
chr2	17612715	17613163	AT2G42280.1_cds_0_0_chr2_17612716_r	0	-
chr2	17629629	17629803	AT2G42320.1_cds_3_0_chr2_17629630_f	0	+
chr2	17648085	17648660	AT2G42380.1_cds_0_0_chr2_17648086_r	0	-
chr2	17664718	17665153	AT2G42430.1_cds_1_0_chr2_17664719_f	0	+
chr2	17668887	17669343	AT2G42440.1_cds_1_0_chr2_17668888_r	0	-
chr2	17678017	17678443	AT2G42460.1_cds_3_0_chr2_17678018_r	0	-
chr2	17688195	17688816	AT2G42480.1_cds_3_0_chr2_17688196_r	0	-
chr2	17711240	17711466	AT2G42540.1_cds_2_0_chr2_17711241_r	0	-
chr2	17734540	17734834	AT2G42600.1_cds_10_0_chr2_17734541_r	0	-
chr2	17735417	17736416	AT2G42600.1_cds_8_0_chr2_17735418_r	0	-
chr2	17820601	17820828	AT2G42830.1_cds_1_0_chr2_17820602_f	0	+
chr2	17823086	17823248	AT2G42830.1_cds_3_0_chr2_17823087_f	0	+
chr2	17826764	17827215	AT2G42840.1_cds_1_0_chr2_17826765_r	0	-
chr2	17852423	17853315	AT2G42890.1_cds_8_0_chr2_17852424_f	0	+
chr2	17880616	17880976	AT2G43000.1_cds_2_0_chr2_17880617_r	0	-
chr2	17881693	17881968	AT2G43000.2_cds_1_0_chr2_17881694_r	0	-
chr2	17887157	17887812	AT2G43010.1_cds_2_0_chr2_17887158_f	0	+
chr2	17888715	17888823	AT2G43010.1_cds_6_0_chr2_17888716_f	0	+
chr2	17893701	17894440	AT2G43020.1_cds_8_0_chr2_17893702_f	0	+
chr2	17896704	17897915	AT2G43040.1_cds_3_0_chr2_17896705_r	0	-
chr2	17903503	17904174	AT2G43050.1_cds_1_0_chr2_17903504_f	0	+
chr2	17928372	17928871	AT2G43120.1_cds_6_0_chr2_17928373_f	0	+
chr2	17931679	17931733	AT2G43140.1_cds_4_0_chr2_17931680_r	0	-
chr2	17951840	17952419	AT2G43160.4_cds_12_0_chr2_17951841_f	0	+
chr2	17951840	17952690	AT2G43160.1_cds_12_0_chr2_17951841_f	0	+
chr2	17953718	17953837	AT2G43180.1_cds_6_0_chr2_17953719_r	0	-
chr2	17956516	17956599	AT2G43190.1_cds_2_0_chr2_17956517_f	0	+
chr2	17988785	17989018	AT2G43270.2_cds_1_0_chr2_17988786_r	0	-
chr2	17990137	17990541	AT2G43280.1_cds_1_0_chr2_17990138_f	0	+
chr2	17990241	17990541	AT2G43280.2_cds_1_0_chr2_17990242_f	0	+
chr2	17997133	17997613	AT2G43320.1_cds_6_0_chr2_17997134_r	0	-
chr2	18053418	18053598	AT2G43480.1_cds_1_0_chr2_18053419_f	0	+
chr2	18068825	18069037	AT2G43520.1_cds_1_0_chr2_18068826_f	0	+
chr2	18078816	18079220	AT2G43580.1_cds_1_0_chr2_18078817_r	0	-
chr2	18088057	18088452	AT2G43610.1_cds_1_0_chr2_18088058_r	0	-
chr2	18093953	18094348	AT2G43620.1_cds_1_0_chr2_18093954_r	0	-
chr2	18109479	18110415	AT2G43680.1_cds_3_0_chr2_18109480_f	0	+
chr2	18110918	18111587	AT2G43680.1_cds_5_0_chr2_18110919_f	0	+
chr2	18112696	18114583	AT2G43690.2_cds_1_0_chr2_18112697_f	0	+
chr2	18126827	18127445	AT2G43740.2_cds_1_0_chr2_18126828_r	0	-
chr2	18126827	18127502	AT2G43740.1_cds_1_0_chr2_18126828_r	0	-
chr2	18152989	18153715	AT2G43820.1_cds_1_0_chr2_18152990_f	0	+
chr2	18166907	18167133	AT2G43870.1_cds_2_0_chr2_18166908_r	0	-
chr2	18174263	18174482	AT2G43880.1_cds_3_0_chr2_18174264_f	0	+
chr2	18181736	18182544	AT2G43900.1_cds_2_0_chr2_18181737_r	0	-
chr2	18214626	18215256	AT2G44000.1_cds_0_0_chr2_18214627_f	0	+
chr2	18223672	18223886	AT2G44040.1_cds_1_0_chr2_18223673_r	0	-
chr2	18229820	18230368	AT2G44065.1_cds_2_0_chr2_18229821_f	0	+
chr2	18231486	18232331	AT2G44070.1_cds_1_0_chr2_18231487_r	0	-
chr2	18246123	18246333	AT2G44110.1_cds_10_0_chr2_18246124_r	0	-
chr2	18247725	18247946	AT2G44110.1_cds_2_0_chr2_18247726_r	0	-
chr2	18250228	18250417	AT2G44120.1_cds_1_0_chr2_18250229_r	0	-
chr2	18282210	18282591	AT2G44210.1_cds_6_0_chr2_18282211_f	0	+
chr2	18286712	18288247	AT2G44230.1_cds_1_0_chr2_18286713_f	0	+
chr2	18291826	18292204	AT2G44240.1_cds_6_0_chr2_18291827_f	0	+
chr2	18295030	18295414	AT2G44250.1_cds_6_0_chr2_18295031_f	0	+
chr2	18305417	18305692	AT2G44290.1_cds_1_0_chr2_18305418_r	0	-
chr2	18328872	18330114	AT2G44410.1_cds_1_0_chr2_18328873_f	0	+
chr2	18348336	18348452	AT2G44460.1_cds_7_0_chr2_18348337_f	0	+
chr2	18349426	18349826	AT2G44460.1_cds_12_0_chr2_18349427_f	0	+
chr2	18355811	18356067	AT2G44470.1_cds_6_0_chr2_18355812_f	0	+
chr2	18358049	18358470	AT2G44470.3_cds_12_0_chr2_18358050_f	0	+
chr2	18361411	18361527	AT2G44480.1_cds_7_0_chr2_18361412_f	0	+
chr2	18361738	18361956	AT2G44480.1_cds_8_0_chr2_18361739_f	0	+
chr2	18366389	18366607	AT2G44490.1_cds_7_0_chr2_18366390_f	0	+
chr2	18367145	18367515	AT2G44490.1_cds_10_0_chr2_18367146_f	0	+
chr2	18375477	18375851	AT2G44500.1_cds_2_0_chr2_18375478_f	0	+
chr2	18375477	18375903	AT2G44500.2_cds_2_0_chr2_18375478_f	0	+
chr2	18402272	18403181	AT2G44580.1_cds_2_0_chr2_18402273_r	0	-
chr2	18404081	18404453	AT2G44590.1_cds_12_0_chr2_18404082_r	0	-
chr2	18439591	18440033	AT2G44735.1_cds_3_0_chr2_18439592_f	0	+
chr2	18462181	18462618	AT2G44790.1_cds_1_0_chr2_18462182_r	0	-
chr2	18490397	18491794	AT2G44830.1_cds_2_0_chr2_18490398_f	0	+
chr2	18518775	18519134	AT2G44910.1_cds_1_0_chr2_18518776_r	0	-
chr2	18529699	18530016	AT2G44930.1_cds_3_0_chr2_18529700_r	0	-
chr2	18531115	18531489	AT2G44930.1_cds_1_0_chr2_18531116_r	0	-
chr2	18550660	18550907	AT2G44970.2_cds_3_0_chr2_18550661_r	0	-
chr2	18560679	18561095	AT2G44990.1_cds_4_0_chr2_18560680_f	0	+
chr2	18628642	18628720	AT2G45190.1_cds_5_0_chr2_18628643_r	0	-
chr2	18644280	18644966	AT2G45220.1_cds_1_0_chr2_18644281_r	0	-
chr2	18674629	18675589	AT2G45290.1_cds_6_0_chr2_18674630_f	0	+
chr2	18692529	18692790	AT2G45340.1_cds_1_0_chr2_18692530_f	0	+
chr2	18692997	18693894	AT2G45340.1_cds_2_0_chr2_18692998_f	0	+
chr2	18693978	18694466	AT2G45340.1_cds_3_0_chr2_18693979_f	0	+
chr2	18698772	18699360	AT2G45360.1_cds_1_0_chr2_18698773_f	0	+
chr2	18700563	18700897	AT2G45380.3_cds_2_0_chr2_18700564_r	0	-
chr2	18712802	18713108	AT2G45410.1_cds_0_0_chr2_18712803_r	0	-
chr2	18718600	18718969	AT2G45420.1_cds_0_0_chr2_18718601_f	0	+
chr2	18720025	18720445	AT2G45420.1_cds_1_0_chr2_18720026_f	0	+
chr2	18727847	18728801	AT2G45430.1_cds_0_0_chr2_18727848_f	0	+
chr2	18763200	18763749	AT2G45540.1_cds_14_0_chr2_18763201_r	0	-
chr2	18774422	18774945	AT2G45550.1_cds_1_0_chr2_18774423_r	0	-
chr2	18775259	18775654	AT2G45550.1_cds_0_0_chr2_18775260_r	0	-
chr2	18777239	18777813	AT2G45560.2_cds_1_0_chr2_18777240_r	0	-
chr2	18777290	18777813	AT2G45560.1_cds_1_0_chr2_18777291_r	0	-
chr2	18780660	18781186	AT2G45570.1_cds_1_0_chr2_18780661_r	0	-
chr2	18783201	18783663	AT2G45580.2_cds_0_0_chr2_18783202_r	0	-
chr2	18783201	18783733	AT2G45580.1_cds_1_0_chr2_18783202_r	0	-
chr2	18807798	18807933	AT2G45660.1_cds_7_0_chr2_18807799_r	0	-
chr2	18838517	18838623	AT2G45730.1_cds_2_0_chr2_18838518_r	0	-
chr2	18844529	18844931	AT2G45750.1_cds_3_0_chr2_18844530_f	0	+
chr2	18845015	18845343	AT2G45750.1_cds_4_0_chr2_18845016_f	0	+
chr2	18858152	18858569	AT2G45800.1_cds_2_0_chr2_18858153_r	0	-
chr2	18866849	18867160	AT2G45830.2_cds_0_0_chr2_18866850_f	0	+
chr2	18869531	18870118	AT2G45840.1_cds_1_0_chr2_18869532_f	0	+
chr2	18884859	18885210	AT2G45890.1_cds_5_0_chr2_18884860_f	0	+
chr2	18887224	18888278	AT2G45900.1_cds_3_0_chr2_18887225_r	0	-
chr2	18897112	18897859	AT2G45910.1_cds_8_0_chr2_18897113_f	0	+
chr2	18917903	18918569	AT2G45980.1_cds_1_0_chr2_18917904_r	0	-
chr2	18948316	18949360	AT2G46080.1_cds_1_0_chr2_18948317_r	0	-
chr2	18986585	18988517	AT2G46240.1_cds_1_0_chr2_18986586_f	0	+
chr2	18992202	18993201	AT2G46250.1_cds_2_0_chr2_18992203_f	0	+
chr2	19025417	19026821	AT2G46340.1_cds_1_0_chr2_19025418_r	0	-
chr2	19034955	19035743	AT2G46370.1_cds_3_0_chr2_19034956_f	0	+
chr2	19039710	19041556	AT2G46380.1_cds_1_0_chr2_19039711_f	0	+
chr2	19039889	19041556	AT2G46380.2_cds_0_0_chr2_19039890_f	0	+
chr2	19043675	19044192	AT2G46400.1_cds_2_0_chr2_19043676_r	0	-
chr2	19056100	19056417	AT2G46420.1_cds_6_0_chr2_19056101_f	0	+
chr2	19068087	19068364	AT2G46450.1_cds_7_0_chr2_19068088_f	0	+
chr2	19087214	19088534	AT2G46500.1_cds_0_0_chr2_19087215_r	0	-
chr2	19087358	19088534	AT2G46500.3_cds_1_0_chr2_19087359_r	0	-
chr2	19112263	19113037	AT2G46550.2_cds_2_0_chr2_19112264_r	0	-
chr2	19112263	19113253	AT2G46550.3_cds_1_0_chr2_19112264_r	0	-
chr2	19112263	19113457	AT2G46550.1_cds_1_0_chr2_19112264_r	0	-
chr2	19118060	19119428	AT2G46560.1_cds_9_0_chr2_19118061_r	0	-
chr2	19149946	19150276	AT2G46640.1_cds_1_0_chr2_19149947_f	0	+
chr2	19152140	19152394	AT2G46650.1_cds_2_0_chr2_19152141_f	0	+
chr2	19153601	19154219	AT2G46660.1_cds_1_0_chr2_19153602_r	0	-
chr2	19182967	19183105	AT2G46700.1_cds_10_0_chr2_19182968_r	0	-
chr2	19220916	19221540	AT2G46770.1_cds_2_0_chr2_19220917_r	0	-
chr2	19230467	19230834	AT2G46780.1_cds_4_0_chr2_19230468_f	0	+
chr2	19247401	19248283	AT2G46830.1_cds_6_0_chr2_19247402_f	0	+
chr2	19261312	19262245	AT2G46870.1_cds_0_0_chr2_19261313_f	0	+
chr2	19267559	19267823	AT2G46890.1_cds_1_0_chr2_19267560_r	0	-
chr2	19270074	19270595	AT2G46900.1_cds_1_0_chr2_19270075_f	0	+
chr2	19270700	19271621	AT2G46900.1_cds_2_0_chr2_19270701_f	0	+
chr2	19289942	19290345	AT2G46950.2_cds_3_0_chr2_19289943_r	0	-
chr2	19311570	19312448	AT2G47000.1_cds_7_0_chr2_19311571_r	0	-
chr2	19312521	19313321	AT2G47000.1_cds_6_0_chr2_19312522_r	0	-
chr2	19317817	19318410	AT2G47010.1_cds_1_0_chr2_19317818_f	0	+
chr2	19328961	19330060	AT2G47040.1_cds_0_0_chr2_19328962_r	0	-
chr2	19340126	19340552	AT2G47070.1_cds_9_0_chr2_19340127_f	0	+
chr2	19341443	19342507	AT2G47090.4_cds_7_0_chr2_19341444_r	0	-
chr2	19341443	19342856	AT2G47090.1_cds_6_0_chr2_19341444_r	0	-
chr2	19376762	19377297	AT2G47190.1_cds_2_0_chr2_19376763_f	0	+
chr2	19387795	19388227	AT2G47230.2_cds_1_0_chr2_19387796_f	0	+
chr2	19405044	19405477	AT2G47260.1_cds_2_0_chr2_19405045_r	0	-
chr2	19429701	19430930	AT2G47330.1_cds_1_0_chr2_19429702_r	0	-
chr2	19455187	19455758	AT2G47410.1_cds_21_0_chr2_19455188_f	0	+
chr2	19455851	19456421	AT2G47410.1_cds_22_0_chr2_19455852_f	0	+
chr2	19458033	19458777	AT2G47420.1_cds_1_0_chr2_19458034_f	0	+
chr2	19459458	19460691	AT2G47430.1_cds_8_0_chr2_19459459_r	0	-
chr2	19460770	19461354	AT2G47430.1_cds_7_0_chr2_19460771_r	0	-
chr2	19461912	19462572	AT2G47430.1_cds_5_0_chr2_19461913_r	0	-
chr2	19477364	19477494	AT2G47460.1_cds_1_0_chr2_19477365_f	0	+
chr2	19497184	19497670	AT2G47500.1_cds_16_0_chr2_19497185_f	0	+
chr2	19506148	19506504	AT2G47540.1_cds_1_0_chr2_19506149_f	0	+
chr2	19509965	19510406	AT2G47550.1_cds_1_0_chr2_19509966_f	0	+
chr2	19510909	19511604	AT2G47550.1_cds_2_0_chr2_19510910_f	0	+
chr2	19530704	19531003	AT2G47610.1_cds_3_0_chr2_19530705_f	0	+
chr2	19560306	19560854	AT2G47750.1_cds_3_0_chr2_19560307_r	0	-
chr2	19570480	19570864	AT2G47780.1_cds_1_0_chr2_19570481_f	0	+
chr2	19577700	19578360	AT2G47800.1_cds_3_0_chr2_19577701_f	0	+
chr2	19582937	19583420	AT2G47810.1_cds_0_0_chr2_19582938_r	0	-
chr2	19600272	19601445	AT2G47860.1_cds_2_0_chr2_19600273_f	0	+
chr2	19600464	19601439	AT2G47860.2_cds_0_0_chr2_19600465_f	0	+
chr2	19601509	19602088	AT2G47860.1_cds_3_0_chr2_19601510_f	0	+
chr2	19603338	19603650	AT2G47870.1_cds_0_0_chr2_19603339_f	0	+
chr2	19631521	19631708	AT2G47980.1_cds_1_0_chr2_19631522_f	0	+
chr2	19647833	19648120	AT2G48030.1_cds_3_0_chr2_19647834_r	0	-
chr2	19653741	19656221	AT2G48060.1_cds_14_0_chr2_19653742_r	0	-
chr2	19656332	19657880	AT2G48060.1_cds_13_0_chr2_19656333_r	0	-
chr2	19665191	19665540	AT2G48080.1_cds_5_0_chr2_19665192_r	0	-
chr2	19678367	19679494	AT2G48110.1_cds_13_0_chr2_19678368_f	0	+
chr2	19687250	19687444	AT2G48140.1_cds_3_0_chr2_19687251_f	0	+
chr2	19693350	19695345	AT2G48160.1_cds_2_0_chr2_19693351_r	0	-
chr3	5745	5893	AT3G01020.1_cds_2_0_chr3_5746_f	0	+
chr3	11697	11979	AT3G01040.1_cds_6_0_chr3_11698_f	0	+
chr3	17722	17981	AT3G01060.1_cds_2_0_chr3_17723_r	0	-
chr3	20109	20444	AT3G01070.1_cds_1_0_chr3_20110_f	0	+
chr3	26241	26835	AT3G01080.1_cds_2_0_chr3_26242_f	0	+
chr3	27154	27449	AT3G01080.1_cds_4_0_chr3_27155_f	0	+
chr3	29800	29912	AT3G01085.1_cds_5_0_chr3_29801_f	0	+
chr3	29998	30355	AT3G01085.1_cds_6_0_chr3_29999_f	0	+
chr3	58042	58690	AT3G01170.1_cds_0_0_chr3_58043_f	0	+
chr3	65396	65678	AT3G01180.1_cds_0_0_chr3_65397_r	0	-
chr3	67235	67642	AT3G01190.1_cds_3_0_chr3_67236_r	0	-
chr3	83537	84297	AT3G01270.1_cds_1_0_chr3_83538_r	0	-
chr3	127556	128465	AT3G01340.1_cds_1_0_chr3_127557_r	0	-
chr3	160019	160263	AT3G01420.1_cds_8_0_chr3_160020_r	0	-
chr3	160636	160864	AT3G01420.1_cds_6_0_chr3_160637_r	0	-
chr3	162190	162454	AT3G01420.1_cds_1_0_chr3_162191_r	0	-
chr3	179583	181635	AT3G01460.1_cds_8_0_chr3_179584_f	0	+
chr3	191799	191996	AT3G01490.1_cds_2_0_chr3_191800_r	0	-
chr3	214069	214420	AT3G01540.1_cds_5_0_chr3_214070_r	0	-
chr3	217358	217436	AT3G01550.1_cds_6_0_chr3_217359_r	0	-
chr3	240960	241198	AT3G01640.1_cds_5_0_chr3_240961_f	0	+
chr3	248068	248538	AT3G01670.1_cds_2_0_chr3_248069_f	0	+
chr3	261088	261592	AT3G01710.1_cds_1_0_chr3_261089_r	0	-
chr3	293980	294124	AT3G01820.1_cds_3_0_chr3_293981_r	0	-
chr3	303919	304329	AT3G01860.1_cds_2_0_chr3_303920_f	0	+
chr3	305275	307027	AT3G01870.1_cds_0_0_chr3_305276_f	0	+
chr3	312358	313849	AT3G01900.1_cds_0_0_chr3_312359_r	0	-
chr3	315112	315328	AT3G01910.1_cds_10_0_chr3_315113_r	0	-
chr3	353035	354135	AT3G02050.1_cds_8_0_chr3_353036_f	0	+
chr3	355403	355649	AT3G02060.1_cds_2_0_chr3_355404_f	0	+
chr3	369385	369809	AT3G02100.1_cds_1_0_chr3_369386_r	0	-
chr3	370901	371045	AT3G02110.1_cds_7_0_chr3_370902_r	0	-
chr3	371779	372079	AT3G02110.1_cds_3_0_chr3_371780_r	0	-
chr3	391521	392355	AT3G02150.1_cds_1_0_chr3_391522_f	0	+
chr3	391521	392589	AT3G02150.2_cds_1_0_chr3_391522_f	0	+
chr3	397262	398957	AT3G02170.3_cds_2_0_chr3_397263_r	0	-
chr3	397316	398957	AT3G02170.1_cds_2_0_chr3_397317_r	0	-
chr3	435119	439637	AT3G02260.1_cds_7_0_chr3_435120_r	0	-
chr3	440387	441005	AT3G02260.1_cds_4_0_chr3_440388_r	0	-
chr3	441159	447203	AT3G02260.1_cds_3_0_chr3_441160_r	0	-
chr3	457126	457659	AT3G02280.1_cds_12_0_chr3_457127_f	0	+
chr3	502875	503075	AT3G02450.1_cds_3_0_chr3_502876_r	0	-
chr3	554220	554411	AT3G02600.10_cds_8_0_chr3_554221_f	0	+
chr3	562874	563379	AT3G02630.1_cds_1_0_chr3_562875_f	0	+
chr3	581726	582391	AT3G02700.1_cds_1_0_chr3_581727_r	0	-
chr3	594671	595091	AT3G02750.1_cds_2_0_chr3_594672_r	0	-
chr3	608728	609553	AT3G02810.1_cds_4_0_chr3_608729_r	0	-
chr3	621873	622213	AT3G02850.1_cds_3_0_chr3_621874_r	0	-
chr3	645118	645303	AT3G02890.1_cds_12_0_chr3_645119_f	0	+
chr3	663036	663706	AT3G02940.1_cds_2_0_chr3_663037_f	0	+
chr3	665839	666439	AT3G02950.1_cds_1_0_chr3_665840_r	0	-
chr3	674827	675988	AT3G02990.1_cds_1_0_chr3_674828_f	0	+
chr3	682251	683199	AT3G03030.1_cds_0_0_chr3_682252_f	0	+
chr3	682251	683256	AT3G03030.2_cds_0_0_chr3_682252_f	0	+
chr3	687872	688753	AT3G03050.1_cds_1_0_chr3_687873_f	0	+
chr3	703322	703389	AT3G03090.1_cds_4_0_chr3_703323_r	0	-
chr3	721438	722208	AT3G03130.1_cds_3_0_chr3_721439_r	0	-
chr3	725780	727093	AT3G03140.1_cds_3_0_chr3_725781_f	0	+
chr3	732425	732729	AT3G03170.1_cds_1_0_chr3_732426_f	0	+
chr3	735428	735877	AT3G03190.1_cds_2_0_chr3_735429_f	0	+
chr3	736812	737061	AT3G03200.1_cds_3_0_chr3_736813_r	0	-
chr3	737552	737833	AT3G03200.1_cds_1_0_chr3_737553_r	0	-
chr3	748051	748291	AT3G03240.1_cds_1_0_chr3_748052_r	0	-
chr3	755355	755745	AT3G03260.1_cds_9_0_chr3_755356_r	0	-
chr3	757343	757544	AT3G03260.1_cds_5_0_chr3_757344_r	0	-
chr3	757950	758388	AT3G03260.1_cds_3_0_chr3_757951_r	0	-
chr3	765558	766059	AT3G03280.1_cds_0_0_chr3_765559_f	0	+
chr3	795631	796265	AT3G03360.1_cds_3_0_chr3_795632_f	0	+
chr3	817754	818568	AT3G03440.1_cds_1_0_chr3_817755_f	0	+
chr3	831084	831382	AT3G03490.1_cds_2_0_chr3_831085_r	0	-
chr3	842685	843077	AT3G03530.1_cds_4_0_chr3_842686_r	0	-
chr3	846349	846693	AT3G03540.1_cds_4_0_chr3_846350_r	0	-
chr3	875345	875887	AT3G03620.1_cds_2_0_chr3_875346_r	0	-
chr3	885470	886166	AT3G03650.1_cds_0_0_chr3_885471_r	0	-
chr3	902379	902843	AT3G03670.1_cds_1_0_chr3_902380_r	0	-
chr3	944262	944673	AT3G03760.1_cds_1_0_chr3_944263_f	0	+
chr3	960371	960740	AT3G03780.1_cds_10_0_chr3_960372_f	0	+
chr3	1007989	1008240	AT3G03910.1_cds_5_0_chr3_1007990_f	0	+
chr3	1008660	1008846	AT3G03910.1_cds_8_0_chr3_1008661_f	0	+
chr3	1017851	1018244	AT3G03940.1_cds_1_0_chr3_1017852_r	0	-
chr3	1028736	1029891	AT3G03970.1_cds_1_0_chr3_1028737_r	0	-
chr3	1036878	1037995	AT3G04010.1_cds_1_0_chr3_1036879_r	0	-
chr3	1053624	1054161	AT3G04060.1_cds_2_0_chr3_1053625_r	0	-
chr3	1087062	1087779	AT3G04140.1_cds_0_0_chr3_1087063_f	0	+
chr3	1087852	1089106	AT3G04140.1_cds_1_0_chr3_1087853_f	0	+
chr3	1094764	1095321	AT3G04170.1_cds_1_0_chr3_1094765_r	0	-
chr3	1098928	1099073	AT3G04181.1_cds_0_0_chr3_1098929_f	0	+
chr3	1103744	1104298	AT3G04200.1_cds_1_0_chr3_1103745_r	0	-
chr3	1106242	1107209	AT3G04210.1_cds_1_0_chr3_1106243_r	0	-
chr3	1110292	1111400	AT3G04220.1_cds_1_0_chr3_1110293_r	0	-
chr3	1130437	1130689	AT3G04280.1_cds_1_0_chr3_1130438_r	0	-
chr3	1160148	1160517	AT3G04370.1_cds_1_0_chr3_1160149_f	0	+
chr3	1162043	1162933	AT3G04380.1_cds_1_0_chr3_1162044_f	0	+
chr3	1176450	1176740	AT3G04430.1_cds_1_0_chr3_1176451_r	0	-
chr3	1195505	1195827	AT3G04480.1_cds_7_0_chr3_1195506_r	0	-
chr3	1215811	1216417	AT3G04510.1_cds_0_0_chr3_1215812_r	0	-
chr3	1227505	1227770	AT3G04560.1_cds_5_0_chr3_1227506_r	0	-
chr3	1235575	1236115	AT3G04580.1_cds_1_0_chr3_1235576_r	0	-
chr3	1239506	1239852	AT3G04590.2_cds_4_0_chr3_1239507_r	0	-
chr3	1253573	1254272	AT3G04610.1_cds_1_0_chr3_1253574_r	0	-
chr3	1266972	1267691	AT3G04670.1_cds_0_0_chr3_1266973_r	0	-
chr3	1299753	1300555	AT3G04740.1_cds_7_0_chr3_1299754_f	0	+
chr3	1303883	1304983	AT3G04760.2_cds_1_0_chr3_1303884_r	0	-
chr3	1356023	1356244	AT3G04910.1_cds_3_0_chr3_1356024_f	0	+
chr3	1431288	1432287	AT3G05120.1_cds_1_0_chr3_1431289_f	0	+
chr3	1436554	1436792	AT3G05140.1_cds_3_0_chr3_1436555_r	0	-
chr3	1437231	1437645	AT3G05140.1_cds_1_0_chr3_1437232_r	0	-
chr3	1458286	1458408	AT3G05165.1_cds_18_0_chr3_1458287_r	0	-
chr3	1461363	1461453	AT3G05165.1_cds_3_0_chr3_1461364_r	0	-
chr3	1497808	1498167	AT3G05260.1_cds_2_0_chr3_1497809_r	0	-
chr3	1512327	1512891	AT3G05310.1_cds_8_0_chr3_1512328_f	0	+
chr3	1517580	1517803	AT3G05327.1_cds_2_0_chr3_1517581_r	0	-
chr3	1519161	1520204	AT3G05330.1_cds_3_0_chr3_1519162_r	0	-
chr3	1524070	1526047	AT3G05340.1_cds_0_0_chr3_1524071_r	0	-
chr3	1546584	1547976	AT3G05390.1_cds_1_0_chr3_1546585_r	0	-
chr3	1569175	1571037	AT3G05430.1_cds_1_0_chr3_1569176_f	0	+
chr3	1574802	1575194	AT3G05450.1_cds_4_0_chr3_1574803_r	0	-
chr3	1594305	1594802	AT3G05500.2_cds_1_0_chr3_1594306_f	0	+
chr3	1597561	1598074	AT3G05510.1_cds_6_0_chr3_1597562_f	0	+
chr3	1610849	1611264	AT3G05545.1_cds_4_0_chr3_1610850_f	0	+
chr3	1626967	1627976	AT3G05610.1_cds_0_0_chr3_1626968_r	0	-
chr3	1629657	1630325	AT3G05620.1_cds_1_0_chr3_1629658_r	0	-
chr3	1638075	1638546	AT3G05630.1_cds_10_0_chr3_1638076_f	0	+
chr3	1638861	1639161	AT3G05630.1_cds_12_0_chr3_1638862_f	0	+
chr3	1653887	1655342	AT3G05670.1_cds_1_0_chr3_1653888_f	0	+
chr3	1658424	1659738	AT3G05675.1_cds_2_0_chr3_1658425_r	0	-
chr3	1661102	1663109	AT3G05680.1_cds_25_0_chr3_1661103_r	0	-
chr3	1693758	1693934	AT3G05727.1_cds_1_0_chr3_1693759_f	0	+
chr3	1705173	1706760	AT3G05750.1_cds_3_0_chr3_1705174_f	0	+
chr3	1705299	1706760	AT3G05750.2_cds_1_0_chr3_1705300_f	0	+
chr3	1706910	1707546	AT3G05750.1_cds_4_0_chr3_1706911_f	0	+
chr3	1714457	1714627	AT3G05775.1_cds_1_0_chr3_1714458_r	0	-
chr3	1719140	1719460	AT3G05780.1_cds_1_0_chr3_1719141_r	0	-
chr3	1723541	1723697	AT3G05790.1_cds_5_0_chr3_1723542_r	0	-
chr3	1737616	1738081	AT3G05830.1_cds_2_0_chr3_1737617_f	0	+
chr3	1743536	1745526	AT3G05850.1_cds_2_0_chr3_1743537_r	0	-
chr3	1749463	1749736	AT3G05858.1_cds_0_0_chr3_1749464_f	0	+
chr3	1781129	1781692	AT3G05950.1_cds_1_0_chr3_1781130_r	0	-
chr3	1795513	1796251	AT3G05980.1_cds_0_0_chr3_1795514_f	0	+
chr3	1798430	1798891	AT3G05990.1_cds_2_0_chr3_1798431_r	0	-
chr3	1819191	1819490	AT3G06030.1_cds_14_0_chr3_1819192_r	0	-
chr3	1841387	1841589	AT3G06100.1_cds_4_0_chr3_1841388_r	0	-
chr3	1841958	1842156	AT3G06100.1_cds_2_0_chr3_1841959_r	0	-
chr3	1847149	1847569	AT3G06120.1_cds_1_0_chr3_1847150_f	0	+
chr3	1853047	1854363	AT3G06130.1_cds_3_0_chr3_1853048_r	0	-
chr3	1853523	1854363	AT3G06130.2_cds_3_0_chr3_1853524_r	0	-
chr3	1881887	1882863	AT3G06210.2_cds_3_0_chr3_1881888_f	0	+
chr3	1883671	1884127	AT3G06220.1_cds_2_0_chr3_1883672_r	0	-
chr3	1889770	1892065	AT3G06250.1_cds_1_0_chr3_1889771_r	0	-
chr3	1904609	1904822	AT3G06290.1_cds_7_0_chr3_1904610_r	0	-
chr3	1908911	1909087	AT3G06300.1_cds_4_0_chr3_1908912_f	0	+
chr3	1913925	1914174	AT3G06310.2_cds_1_0_chr3_1913926_r	0	-
chr3	1913980	1914174	AT3G06310.1_cds_1_0_chr3_1913981_r	0	-
chr3	1918019	1918412	AT3G06330.1_cds_1_0_chr3_1918020_f	0	+
chr3	1918678	1918991	AT3G06330.1_cds_3_0_chr3_1918679_f	0	+
chr3	1920606	1922628	AT3G06340.1_cds_1_0_chr3_1920607_r	0	-
chr3	1925984	1926331	AT3G06350.1_cds_4_0_chr3_1925985_r	0	-
chr3	1948277	1948592	AT3G06410.1_cds_4_0_chr3_1948278_r	0	-
chr3	1974521	1975272	AT3G06440.1_cds_1_0_chr3_1974522_r	0	-
chr3	1976084	1976441	AT3G06450.1_cds_12_0_chr3_1976085_r	0	-
chr3	1985696	1986717	AT3G06480.1_cds_7_0_chr3_1985697_r	0	-
chr3	2005670	2006358	AT3G06490.1_cds_3_0_chr3_2005671_f	0	+
chr3	2014434	2014928	AT3G06500.1_cds_3_0_chr3_2014435_f	0	+
chr3	2042400	2042492	AT3G06550.1_cds_1_0_chr3_2042401_r	0	-
chr3	2065070	2065139	AT3G06620.1_cds_4_0_chr3_2065071_r	0	-
chr3	2085004	2086963	AT3G66652.1_cds_4_0_chr3_2085005_f	0	+
chr3	2105907	2106388	AT3G06670.1_cds_23_0_chr3_2105908_r	0	-
chr3	2135118	2135756	AT3G06770.1_cds_5_0_chr3_2135119_r	0	-
chr3	2136487	2136616	AT3G06770.1_cds_1_0_chr3_2136488_r	0	-
chr3	2136487	2136820	AT3G06770.2_cds_1_0_chr3_2136488_r	0	-
chr3	2154192	2154829	AT3G06830.1_cds_0_0_chr3_2154193_f	0	+
chr3	2199912	2200233	AT3G06970.1_cds_4_0_chr3_2199913_r	0	-
chr3	2223000	2223593	AT3G07030.1_cds_7_0_chr3_2223001_r	0	-
chr3	2223245	2223593	AT3G07030.3_cds_7_0_chr3_2223246_r	0	-
chr3	2229601	2229946	AT3G07050.1_cds_8_0_chr3_2229602_r	0	-
chr3	2239246	2239638	AT3G07070.1_cds_4_0_chr3_2239247_f	0	+
chr3	2239720	2240074	AT3G07070.1_cds_5_0_chr3_2239721_f	0	+
chr3	2241359	2241932	AT3G07080.1_cds_0_0_chr3_2241360_f	0	+
chr3	2242611	2242934	AT3G07080.1_cds_2_0_chr3_2242612_f	0	+
chr3	2249012	2250077	AT3G07100.1_cds_1_0_chr3_2249013_r	0	-
chr3	2255980	2256546	AT3G07130.2_cds_3_0_chr3_2255981_r	0	-
chr3	2261611	2262808	AT3G07140.1_cds_1_0_chr3_2261612_f	0	+
chr3	2289391	2289826	AT3G07195.1_cds_1_0_chr3_2289392_f	0	+
chr3	2292999	2294380	AT3G07210.1_cds_1_0_chr3_2293000_r	0	-
chr3	2303597	2303715	AT3G07250.1_cds_13_0_chr3_2303598_r	0	-
chr3	2304585	2304649	AT3G07250.1_cds_9_0_chr3_2304586_r	0	-
chr3	2305895	2306148	AT3G07250.1_cds_2_0_chr3_2305896_r	0	-
chr3	2307288	2307716	AT3G07255.1_cds_1_0_chr3_2307289_r	0	-
chr3	2328056	2328807	AT3G07310.1_cds_1_0_chr3_2328057_r	0	-
chr3	2336120	2336753	AT3G07330.1_cds_4_0_chr3_2336121_r	0	-
chr3	2370386	2370662	AT3G07400.1_cds_9_0_chr3_2370387_f	0	+
chr3	2372484	2372804	AT3G07410.1_cds_1_0_chr3_2372485_r	0	-
chr3	2378349	2378646	AT3G07425.1_cds_0_0_chr3_2378350_f	0	+
chr3	2412130	2412474	AT3G07560.1_cds_2_0_chr3_2412131_r	0	-
chr3	2418534	2418827	AT3G07570.1_cds_2_0_chr3_2418535_r	0	-
chr3	2427555	2428426	AT3G07610.1_cds_5_0_chr3_2427556_f	0	+
chr3	2428794	2429124	AT3G07610.1_cds_6_0_chr3_2428795_f	0	+
chr3	2428794	2429358	AT3G07610.2_cds_6_0_chr3_2428795_f	0	+
chr3	2443386	2443676	AT3G07650.1_cds_3_0_chr3_2443387_f	0	+
chr3	2445647	2446145	AT3G07660.1_cds_8_0_chr3_2445648_r	0	-
chr3	2454307	2454430	AT3G07670.1_cds_10_0_chr3_2454308_f	0	+
chr3	2466079	2467033	AT3G07720.1_cds_1_0_chr3_2466080_f	0	+
chr3	2477816	2477947	AT3G07760.10_cds_2_0_chr3_2477817_f	0	+
chr3	2493308	2494557	AT3G07810.1_cds_2_0_chr3_2493309_f	0	+
chr3	2496921	2497440	AT3G07820.1_cds_2_0_chr3_2496922_r	0	-
chr3	2499831	2500350	AT3G07830.1_cds_2_0_chr3_2499832_r	0	-
chr3	2502362	2502881	AT3G07840.1_cds_2_0_chr3_2502363_r	0	-
chr3	2545565	2546290	AT3G07980.1_cds_18_0_chr3_2545566_r	0	-
chr3	2548443	2548821	AT3G07980.1_cds_11_0_chr3_2548444_r	0	-
chr3	2564469	2564967	AT3G08030.1_cds_1_0_chr3_2564470_f	0	+
chr3	2565298	2565819	AT3G08030.1_cds_2_0_chr3_2565299_f	0	+
chr3	2568867	2569000	AT3G08040.2_cds_2_0_chr3_2568868_r	0	-
chr3	2568867	2569238	AT3G08040.1_cds_1_0_chr3_2568868_r	0	-
chr3	2574104	2574392	AT3G08490.1_cds_2_0_chr3_2574105_r	0	-
chr3	2576957	2577672	AT3G08500.1_cds_1_0_chr3_2576958_r	0	-
chr3	2581068	2581745	AT3G08505.1_cds_2_0_chr3_2581069_r	0	-
chr3	2602893	2604057	AT3G08570.1_cds_2_0_chr3_2602894_r	0	-
chr3	2624693	2625510	AT3G08650.1_cds_5_0_chr3_2624694_r	0	-
chr3	2626420	2626903	AT3G08650.1_cds_1_0_chr3_2626421_r	0	-
chr3	2635159	2636098	AT3G08670.1_cds_3_0_chr3_2635160_f	0	+
chr3	2636179	2636536	AT3G08670.1_cds_4_0_chr3_2636180_f	0	+
chr3	2638590	2639872	AT3G08680.1_cds_2_0_chr3_2638591_f	0	+
chr3	2639949	2640590	AT3G08680.1_cds_3_0_chr3_2639950_f	0	+
chr3	2658128	2658887	AT3G08760.1_cds_3_0_chr3_2658129_r	0	-
chr3	2659327	2659984	AT3G08760.1_cds_1_0_chr3_2659328_r	0	-
chr3	2670468	2671001	AT3G08790.1_cds_9_0_chr3_2670469_f	0	+
chr3	2711108	2711473	AT3G08910.1_cds_1_0_chr3_2711109_r	0	-
chr3	2736621	2736762	AT3G08960.1_cds_1_0_chr3_2736622_r	0	-
chr3	2746190	2746347	AT3G09000.1_cds_1_0_chr3_2746191_f	0	+
chr3	2746855	2747863	AT3G09000.1_cds_3_0_chr3_2746856_f	0	+
chr3	2801279	2802008	AT3G09140.2_cds_1_0_chr3_2801280_r	0	-
chr3	2827685	2828639	AT3G09220.1_cds_4_0_chr3_2827686_r	0	-
chr3	2829237	2829482	AT3G09220.2_cds_1_0_chr3_2829238_r	0	-
chr3	2829851	2830003	AT3G09220.1_cds_1_0_chr3_2829852_r	0	-
chr3	2834286	2835134	AT3G09230.1_cds_1_0_chr3_2834287_f	0	+
chr3	2841987	2842243	AT3G09260.1_cds_6_0_chr3_2841988_r	0	-
chr3	2856140	2856659	AT3G09290.1_cds_0_0_chr3_2856141_f	0	+
chr3	2872622	2873109	AT3G09350.1_cds_5_0_chr3_2872623_f	0	+
chr3	2881251	2882128	AT3G09370.1_cds_7_0_chr3_2881252_f	0	+
chr3	2891350	2891701	AT3G09400.2_cds_2_0_chr3_2891351_r	0	-
chr3	2891436	2891701	AT3G09400.1_cds_2_0_chr3_2891437_r	0	-
chr3	2910626	2910734	AT3G09455.1_cds_1_0_chr3_2910627_r	0	-
chr3	2929548	2929783	AT3G09540.2_cds_2_0_chr3_2929549_r	0	-
chr3	2929960	2930312	AT3G09540.1_cds_1_0_chr3_2929961_r	0	-
chr3	2932881	2933291	AT3G09550.1_cds_3_0_chr3_2932882_f	0	+
chr3	2933359	2934199	AT3G09550.1_cds_4_0_chr3_2933360_f	0	+
chr3	2937205	2938673	AT3G09560.1_cds_1_0_chr3_2937206_r	0	-
chr3	2978437	2978743	AT3G09710.1_cds_2_0_chr3_2978438_r	0	-
chr3	3017198	3017576	AT3G09830.1_cds_1_0_chr3_3017199_f	0	+
chr3	3018201	3018696	AT3G09830.1_cds_4_0_chr3_3018202_f	0	+
chr3	3021329	3021551	AT3G09840.1_cds_4_0_chr3_3021330_f	0	+
chr3	3021795	3022440	AT3G09840.1_cds_6_0_chr3_3021796_f	0	+
chr3	3022529	3022832	AT3G09840.1_cds_7_0_chr3_3022530_f	0	+
chr3	3042459	3043676	AT3G09920.1_cds_0_0_chr3_3042460_r	0	-
chr3	3051170	3051413	AT3G09922.1_cds_0_0_chr3_3051171_f	0	+
chr3	3051867	3052196	AT3G09925.1_cds_1_0_chr3_3051868_r	0	-
chr3	3054223	3054504	AT3G09930.1_cds_2_0_chr3_3054224_f	0	+
chr3	3056917	3057058	AT3G09940.1_cds_7_0_chr3_3056918_r	0	-
chr3	3084924	3085711	AT3G10010.1_cds_5_0_chr3_3084925_r	0	-
chr3	3086001	3086361	AT3G10010.1_cds_3_0_chr3_3086002_r	0	-
chr3	3164339	3165449	AT3G10230.2_cds_1_0_chr3_3164340_r	0	-
chr3	3195440	3196636	AT3G10320.1_cds_2_0_chr3_3195441_r	0	-
chr3	3213551	3214350	AT3G10360.1_cds_2_0_chr3_3213552_r	0	-
chr3	3218727	3219027	AT3G10370.1_cds_5_0_chr3_3218728_f	0	+
chr3	3250720	3250823	AT3G10450.1_cds_4_0_chr3_3250721_f	0	+
chr3	3273528	3273887	AT3G10500.1_cds_5_0_chr3_3273529_f	0	+
chr3	3287644	3288670	AT3G10530.1_cds_8_0_chr3_3287645_f	0	+
chr3	3307253	3307638	AT3G10580.2_cds_1_0_chr3_3307254_r	0	-
chr3	3316608	3317162	AT3G10600.1_cds_3_0_chr3_3316609_f	0	+
chr3	3319458	3319881	AT3G10610.1_cds_1_0_chr3_3319459_f	0	+
chr3	3353560	3354237	AT3G10710.1_cds_1_0_chr3_3353561_f	0	+
chr3	3354638	3355147	AT3G10720.1_cds_2_0_chr3_3354639_r	0	-
chr3	3369813	3370821	AT3G10760.1_cds_0_0_chr3_3369814_f	0	+
chr3	3372900	3373555	AT3G10770.1_cds_1_0_chr3_3372901_r	0	-
chr3	3382018	3382718	AT3G10810.1_cds_3_0_chr3_3382019_r	0	-
chr3	3385008	3385608	AT3G10815.1_cds_1_0_chr3_3385009_r	0	-
chr3	3401227	3401518	AT3G10870.1_cds_3_0_chr3_3401228_r	0	-
chr3	3406262	3407131	AT3G10880.1_cds_2_0_chr3_3406263_f	0	+
chr3	3407960	3408295	AT3G10890.1_cds_2_0_chr3_3407961_r	0	-
chr3	3413067	3413613	AT3G10910.1_cds_0_0_chr3_3413068_r	0	-
chr3	3448894	3449950	AT3G11000.1_cds_4_0_chr3_3448895_f	0	+
chr3	3492985	3493315	AT3G11150.1_cds_1_0_chr3_3492986_r	0	-
chr3	3496236	3496488	AT3G11160.1_cds_4_0_chr3_3496237_r	0	-
chr3	3505585	3505916	AT3G11180.1_cds_2_0_chr3_3505586_f	0	+
chr3	3506439	3506688	AT3G11180.2_cds_3_0_chr3_3506440_f	0	+
chr3	3543419	3543956	AT3G11310.1_cds_1_0_chr3_3543420_r	0	-
chr3	3549992	3550442	AT3G11325.1_cds_2_0_chr3_3549993_r	0	-
chr3	3550530	3550881	AT3G11325.1_cds_1_0_chr3_3550531_r	0	-
chr3	3552329	3552960	AT3G11330.1_cds_2_0_chr3_3552330_r	0	-
chr3	3557271	3558149	AT3G11340.1_cds_1_0_chr3_3557272_f	0	+
chr3	3579818	3580366	AT3G11400.1_cds_1_0_chr3_3579819_f	0	+
chr3	3584180	3584494	AT3G11410.1_cds_3_0_chr3_3584181_r	0	-
chr3	3593579	3594122	AT3G11420.1_cds_1_0_chr3_3593580_f	0	+
chr3	3596757	3597678	AT3G11430.1_cds_1_0_chr3_3596758_f	0	+
chr3	3616795	3617137	AT3G11480.1_cds_4_0_chr3_3616796_f	0	+
chr3	3681089	3681600	AT3G11670.1_cds_6_0_chr3_3681090_r	0	-
chr3	3715368	3715552	AT3G11750.1_cds_1_0_chr3_3715369_r	0	-
chr3	3720181	3721123	AT3G11760.1_cds_3_0_chr3_3720182_f	0	+
chr3	3721489	3722092	AT3G11770.1_cds_1_0_chr3_3721490_r	0	-
chr3	3756025	3757609	AT3G11890.2_cds_1_0_chr3_3756026_f	0	+
chr3	3757087	3757609	AT3G11890.1_cds_2_0_chr3_3757088_f	0	+
chr3	3759698	3760103	AT3G11900.1_cds_2_0_chr3_3759699_f	0	+
chr3	3784186	3785098	AT3G11950.1_cds_1_0_chr3_3784187_r	0	-
chr3	3788235	3790183	AT3G11960.1_cds_6_0_chr3_3788236_f	0	+
chr3	3816186	3816678	AT3G11980.1_cds_7_0_chr3_3816187_f	0	+
chr3	3833570	3834146	AT3G12020.1_cds_23_0_chr3_3833571_f	0	+
chr3	3852525	3852842	AT3G12090.1_cds_1_0_chr3_3852526_r	0	-
chr3	3864485	3865092	AT3G12130.1_cds_2_0_chr3_3864486_r	0	-
chr3	3915511	3916567	AT3G12280.1_cds_9_0_chr3_3915512_r	0	-
chr3	3935664	3936495	AT3G12360.1_cds_3_0_chr3_3935665_f	0	+
chr3	3948136	3948341	AT3G12420.1_cds_1_0_chr3_3948137_r	0	-
chr3	3948563	3948882	AT3G12420.1_cds_0_0_chr3_3948564_r	0	-
chr3	3949579	3950047	AT3G12430.1_cds_1_0_chr3_3949580_r	0	-
chr3	3959789	3960278	AT3G12480.1_cds_5_0_chr3_3959790_f	0	+
chr3	3976929	3977247	AT3G12540.1_cds_7_0_chr3_3976930_f	0	+
chr3	3989406	3990876	AT3G12570.1_cds_1_0_chr3_3989407_f	0	+
chr3	4030595	4031466	AT3G12690.1_cds_3_0_chr3_4030596_r	0	-
chr3	4031537	4032400	AT3G12690.1_cds_2_0_chr3_4031538_r	0	-
chr3	4040571	4041058	AT3G12710.1_cds_2_0_chr3_4040572_r	0	-
chr3	4043406	4044167	AT3G12720.1_cds_1_0_chr3_4043407_r	0	-
chr3	4068507	4071577	AT3G12810.1_cds_14_0_chr3_4068508_f	0	+
chr3	4073008	4073517	AT3G12810.1_cds_18_0_chr3_4073009_f	0	+
chr3	4074327	4074778	AT3G12820.1_cds_2_0_chr3_4074328_r	0	-
chr3	4095562	4096102	AT3G12880.1_cds_0_0_chr3_4095563_f	0	+
chr3	4105441	4105766	AT3G12900.1_cds_2_0_chr3_4105442_f	0	+
chr3	4105866	4106112	AT3G12900.1_cds_3_0_chr3_4105867_f	0	+
chr3	4113272	4113988	AT3G12915.2_cds_2_0_chr3_4113273_f	0	+
chr3	4114671	4115708	AT3G12915.2_cds_4_0_chr3_4114672_f	0	+
chr3	4122126	4122690	AT3G12920.1_cds_2_0_chr3_4122127_r	0	-
chr3	4134428	4134818	AT3G12950.1_cds_1_0_chr3_4134429_r	0	-
chr3	4148641	4150407	AT3G12980.1_cds_5_0_chr3_4148642_f	0	+
chr3	4173865	4174456	AT3G13040.1_cds_1_0_chr3_4173866_r	0	-
chr3	4189055	4189653	AT3G13065.1_cds_9_0_chr3_4189056_f	0	+
chr3	4227191	4227267	AT3G13140.1_cds_1_0_chr3_4227192_r	0	-
chr3	4251583	4251991	AT3G13222.1_cds_7_0_chr3_4251584_r	0	-
chr3	4259742	4260941	AT3G13225.1_cds_3_0_chr3_4259743_r	0	-
chr3	4267074	4268052	AT3G13228.1_cds_0_0_chr3_4267075_f	0	+
chr3	4271491	4271620	AT3G13235.1_cds_14_0_chr3_4271492_r	0	-
chr3	4306155	4307679	AT3G13300.1_cds_5_0_chr3_4306156_f	0	+
chr3	4309649	4309949	AT3G13300.1_cds_11_0_chr3_4309650_f	0	+
chr3	4321844	4322740	AT3G13330.1_cds_26_0_chr3_4321845_r	0	-
chr3	4339114	4339984	AT3G13360.1_cds_1_0_chr3_4339115_r	0	-
chr3	4347239	4350734	AT3G13380.1_cds_1_0_chr3_4347240_f	0	+
chr3	4351840	4352950	AT3G13390.1_cds_1_0_chr3_4351841_r	0	-
chr3	4355786	4356893	AT3G13400.1_cds_2_0_chr3_4355787_f	0	+
chr3	4420989	4421443	AT3G13540.1_cds_1_0_chr3_4420990_f	0	+
chr3	4425872	4427123	AT3G13560.1_cds_2_0_chr3_4425873_r	0	-
chr3	4450042	4450616	AT3G13610.1_cds_1_0_chr3_4450043_f	0	+
chr3	4450903	4452072	AT3G13620.1_cds_1_0_chr3_4450904_r	0	-
chr3	4525717	4526214	AT3G13780.1_cds_1_0_chr3_4525718_f	0	+
chr3	4528794	4529289	AT3G13784.1_cds_2_0_chr3_4528795_r	0	-
chr3	4529371	4530252	AT3G13784.1_cds_1_0_chr3_4529372_r	0	-
chr3	4534363	4535235	AT3G13790.3_cds_0_0_chr3_4534364_r	0	-
chr3	4557525	4557738	AT3G13845.1_cds_1_0_chr3_4557526_r	0	-
chr3	4589970	4590681	AT3G13900.1_cds_9_0_chr3_4589971_f	0	+
chr3	4600646	4601060	AT3G13940.1_cds_3_0_chr3_4600647_r	0	-
chr3	4604942	4605195	AT3G13950.1_cds_1_0_chr3_4604943_f	0	+
chr3	4609613	4610068	AT3G13960.1_cds_2_0_chr3_4609614_f	0	+
chr3	4631331	4631723	AT3G14000.1_cds_3_0_chr3_4631332_r	0	-
chr3	4643986	4644301	AT3G14020.1_cds_5_0_chr3_4643987_f	0	+
chr3	4652839	4653514	AT3G14050.1_cds_0_0_chr3_4652840_r	0	-
chr3	4669507	4671379	AT3G14090.1_cds_1_0_chr3_4669508_r	0	-
chr3	4675668	4675950	AT3G14100.1_cds_11_0_chr3_4675669_f	0	+
chr3	4699376	4700586	AT3G14172.1_cds_9_0_chr3_4699377_r	0	-
chr3	4701875	4703047	AT3G14172.1_cds_7_0_chr3_4701876_r	0	-
chr3	4754623	4755231	AT3G14270.1_cds_1_0_chr3_4754624_f	0	+
chr3	4758942	4760427	AT3G14270.1_cds_9_0_chr3_4758943_f	0	+
chr3	4779687	4781618	AT3G14330.1_cds_2_0_chr3_4779688_r	0	-
chr3	4784776	4785105	AT3G14350.1_cds_9_0_chr3_4784777_r	0	-
chr3	4791595	4791950	AT3G14360.1_cds_0_0_chr3_4791596_f	0	+
chr3	4792517	4793179	AT3G14360.1_cds_3_0_chr3_4792518_f	0	+
chr3	4803174	4803523	AT3G14380.1_cds_1_0_chr3_4803175_r	0	-
chr3	4812458	4813306	AT3G14400.1_cds_5_0_chr3_4812459_r	0	-
chr3	4816198	4816467	AT3G14410.1_cds_5_0_chr3_4816199_r	0	-
chr3	4881986	4882253	AT3G14540.2_cds_5_0_chr3_4881987_r	0	-
chr3	4912963	4913181	AT3G14610.1_cds_1_0_chr3_4912964_f	0	+
chr3	4916424	4916853	AT3G14620.1_cds_4_0_chr3_4916425_f	0	+
chr3	4948508	4948906	AT3G14720.1_cds_9_0_chr3_4948509_f	0	+
chr3	4964781	4966341	AT3G14790.2_cds_1_0_chr3_4964782_f	0	+
chr3	4971905	4972199	AT3G14810.2_cds_3_0_chr3_4971906_r	0	-
chr3	4992922	4993160	AT3G14840.2_cds_21_0_chr3_4992923_f	0	+
chr3	4993492	4993891	AT3G14840.2_cds_23_0_chr3_4993493_f	0	+
chr3	5007361	5007689	AT3G14880.1_cds_1_0_chr3_5007362_f	0	+
chr3	5027623	5028625	AT3G14940.1_cds_8_0_chr3_5027624_f	0	+
chr3	5031879	5032892	AT3G14950.1_cds_0_0_chr3_5031880_r	0	-
chr3	5042543	5044516	AT3G14980.5_cds_2_0_chr3_5042544_r	0	-
chr3	5042543	5044811	AT3G14980.1_cds_1_0_chr3_5042544_r	0	-
chr3	5088486	5089669	AT3G15120.1_cds_5_0_chr3_5088487_r	0	-
chr3	5091300	5093062	AT3G15120.1_cds_2_0_chr3_5091301_r	0	-
chr3	5110985	5111435	AT3G15170.1_cds_2_0_chr3_5110986_f	0	+
chr3	5135278	5135797	AT3G15240.2_cds_6_0_chr3_5135279_f	0	+
chr3	5144143	5144458	AT3G15280.1_cds_1_0_chr3_5144144_r	0	-
chr3	5169326	5169518	AT3G15354.1_cds_6_0_chr3_5169327_r	0	-
chr3	5190871	5191181	AT3G15370.1_cds_1_0_chr3_5190872_f	0	+
chr3	5191666	5191982	AT3G15370.1_cds_2_0_chr3_5191667_f	0	+
chr3	5202026	5202928	AT3G15400.2_cds_1_0_chr3_5202027_f	0	+
chr3	5218293	5219868	AT3G15470.1_cds_0_0_chr3_5218294_r	0	-
chr3	5235378	5235882	AT3G15500.1_cds_2_0_chr3_5235379_f	0	+
chr3	5243695	5243885	AT3G15510.1_cds_0_0_chr3_5243696_f	0	+
chr3	5244440	5245037	AT3G15510.1_cds_2_0_chr3_5244441_f	0	+
chr3	5253706	5254193	AT3G15530.1_cds_1_0_chr3_5253707_r	0	-
chr3	5275567	5276818	AT3G15590.1_cds_3_0_chr3_5275568_r	0	-
chr3	5289039	5289222	AT3G15605.1_cds_3_0_chr3_5289040_f	0	+
chr3	5310140	5310764	AT3G15670.1_cds_1_0_chr3_5310141_r	0	-
chr3	5315436	5315840	AT3G15680.1_cds_1_0_chr3_5315437_f	0	+
chr3	5346619	5346988	AT3G15800.1_cds_2_0_chr3_5346620_f	0	+
chr3	5397782	5398490	AT3G15950.1_cds_27_0_chr3_5397783_r	0	-
chr3	5408981	5410379	AT3G15970.1_cds_1_0_chr3_5408982_r	0	-
chr3	5431040	5432741	AT3G16000.1_cds_3_0_chr3_5431041_r	0	-
chr3	5440040	5440887	AT3G16030.2_cds_1_0_chr3_5440041_f	0	+
chr3	5468110	5468512	AT3G16130.1_cds_5_0_chr3_5468111_f	0	+
chr3	5479141	5479328	AT3G16170.1_cds_10_0_chr3_5479142_f	0	+
chr3	5481476	5482374	AT3G16180.1_cds_3_0_chr3_5481477_r	0	-
chr3	5540339	5540549	AT3G16340.1_cds_1_0_chr3_5540340_f	0	+
chr3	5542276	5542875	AT3G16340.1_cds_7_0_chr3_5542277_f	0	+
chr3	5545990	5546263	AT3G16340.1_cds_18_0_chr3_5545991_f	0	+
chr3	5548851	5549397	AT3G16350.1_cds_2_0_chr3_5548852_f	0	+
chr3	5566862	5567132	AT3G16400.1_cds_2_0_chr3_5566863_f	0	+
chr3	5586611	5587067	AT3G16440.1_cds_2_0_chr3_5586612_f	0	+
chr3	5588971	5589427	AT3G16450.1_cds_1_0_chr3_5588972_f	0	+
chr3	5593278	5594085	AT3G16460.1_cds_2_0_chr3_5593279_f	0	+
chr3	5594182	5594635	AT3G16460.1_cds_3_0_chr3_5594183_f	0	+
chr3	5594717	5595179	AT3G16460.1_cds_4_0_chr3_5594718_f	0	+
chr3	5605126	5605489	AT3G16490.1_cds_0_0_chr3_5605127_r	0	-
chr3	5653526	5653851	AT3G16600.1_cds_6_0_chr3_5653527_r	0	-
chr3	5677504	5677788	AT3G16660.1_cds_1_0_chr3_5677505_f	0	+
chr3	5681827	5682111	AT3G16670.1_cds_1_0_chr3_5681828_f	0	+
chr3	5721741	5722029	AT3G16800.1_cds_2_0_chr3_5721742_f	0	+
chr3	5723679	5723933	AT3G16810.1_cds_15_0_chr3_5723680_r	0	-
chr3	5735121	5735280	AT3G16830.1_cds_15_0_chr3_5735122_f	0	+
chr3	5750307	5750981	AT3G16850.1_cds_4_0_chr3_5750308_f	0	+
chr3	5757032	5757473	AT3G16857.1_cds_2_0_chr3_5757033_f	0	+
chr3	5783437	5783633	AT3G16940.1_cds_5_0_chr3_5783438_f	0	+
chr3	5784127	5785384	AT3G16940.1_cds_7_0_chr3_5784128_f	0	+
chr3	5817205	5817453	AT3G17060.1_cds_3_0_chr3_5817206_r	0	-
chr3	5822755	5823165	AT3G17070.1_cds_2_0_chr3_5822756_f	0	+
chr3	5849206	5849544	AT3G17152.1_cds_1_0_chr3_5849207_f	0	+
chr3	5853185	5853694	AT3G17170.1_cds_4_0_chr3_5853186_r	0	-
chr3	5858222	5858315	AT3G17180.1_cds_3_0_chr3_5858223_r	0	-
chr3	5892874	5893855	AT3G17250.1_cds_1_0_chr3_5892875_r	0	-
chr3	5917252	5917846	AT3G17330.1_cds_5_0_chr3_5917253_r	0	-
chr3	5936107	5936617	AT3G17360.1_cds_0_0_chr3_5936108_f	0	+
chr3	5973680	5975684	AT3G17450.1_cds_1_0_chr3_5973681_r	0	-
chr3	5980432	5981389	AT3G17470.1_cds_1_0_chr3_5980433_f	0	+
chr3	6025384	6026173	AT3G17611.1_cds_1_0_chr3_6025385_f	0	+
chr3	6025453	6026173	AT3G17611.2_cds_0_0_chr3_6025454_f	0	+
chr3	6025651	6026173	AT3G17611.3_cds_2_0_chr3_6025652_f	0	+
chr3	6046779	6047025	AT3G17690.1_cds_4_0_chr3_6046780_f	0	+
chr3	6064671	6064949	AT3G17730.1_cds_1_0_chr3_6064672_f	0	+
chr3	6074227	6075383	AT3G17750.1_cds_1_0_chr3_6074228_f	0	+
chr3	6075535	6076796	AT3G17750.1_cds_2_0_chr3_6075536_f	0	+
chr3	6090332	6090988	AT3G17790.1_cds_2_0_chr3_6090333_f	0	+
chr3	6107837	6108430	AT3G17840.1_cds_1_0_chr3_6107838_f	0	+
chr3	6113392	6114745	AT3G17850.1_cds_3_0_chr3_6113393_r	0	-
chr3	6122588	6122691	AT3G17860.1_cds_6_0_chr3_6122589_f	0	+
chr3	6130308	6130917	AT3G17900.1_cds_4_0_chr3_6130309_f	0	+
chr3	6146602	6147169	AT3G17950.1_cds_1_0_chr3_6146603_f	0	+
chr3	6162581	6162944	AT3G18010.1_cds_1_0_chr3_6162582_r	0	-
chr3	6186530	6186788	AT3G18060.1_cds_5_0_chr3_6186531_f	0	+
chr3	6249629	6249799	AT3G18220.1_cds_6_0_chr3_6249630_f	0	+
chr3	6253181	6253971	AT3G18230.1_cds_1_0_chr3_6253182_f	0	+
chr3	6260327	6260497	AT3G18260.1_cds_4_0_chr3_6260328_r	0	-
chr3	6276903	6278136	AT3G18290.1_cds_6_0_chr3_6276904_f	0	+
chr3	6283395	6284220	AT3G18300.1_cds_2_0_chr3_6283396_f	0	+
chr3	6297954	6298189	AT3G18350.1_cds_2_0_chr3_6297955_f	0	+
chr3	6318744	6319266	AT3G18400.1_cds_2_0_chr3_6318745_r	0	-
chr3	6331228	6331305	AT3G18450.1_cds_3_0_chr3_6331229_r	0	-
chr3	6370077	6370632	AT3G18524.1_cds_4_0_chr3_6370078_r	0	-
chr3	6370772	6371846	AT3G18524.1_cds_3_0_chr3_6370773_r	0	-
chr3	6404402	6404799	AT3G18610.1_cds_16_0_chr3_6404403_r	0	-
chr3	6409640	6409939	AT3G18620.1_cds_2_0_chr3_6409641_f	0	+
chr3	6413737	6415496	AT3G18640.1_cds_2_0_chr3_6413738_r	0	-
chr3	6419210	6419483	AT3G18660.1_cds_4_0_chr3_6419211_r	0	-
chr3	6419939	6420712	AT3G18660.1_cds_3_0_chr3_6419940_r	0	-
chr3	6420817	6421437	AT3G18660.3_cds_2_0_chr3_6420818_r	0	-
chr3	6451853	6452654	AT3G18730.1_cds_1_0_chr3_6451854_r	0	-
chr3	6461181	6462510	AT3G18770.1_cds_1_0_chr3_6461182_r	0	-
chr3	6476066	6476728	AT3G18780.2_cds_2_0_chr3_6476067_f	0	+
chr3	6481957	6482620	AT3G18810.1_cds_1_0_chr3_6481958_r	0	-
chr3	6519170	6519389	AT3G18900.1_cds_9_0_chr3_6519171_f	0	+
chr3	6536899	6538321	AT3G18950.1_cds_0_0_chr3_6536900_f	0	+
chr3	6543698	6545117	AT3G18970.1_cds_0_0_chr3_6543699_r	0	-
chr3	6569630	6570114	AT3G19040.1_cds_11_0_chr3_6569631_r	0	-
chr3	6582727	6584308	AT3G19050.1_cds_21_0_chr3_6582728_f	0	+
chr3	6584967	6587253	AT3G19050.1_cds_23_0_chr3_6584968_f	0	+
chr3	6594021	6594765	AT3G19070.1_cds_1_0_chr3_6594022_f	0	+
chr3	6642392	6645317	AT3G19190.1_cds_4_0_chr3_6642393_f	0	+
chr3	6642392	6645431	AT3G19190.2_cds_4_0_chr3_6642393_f	0	+
chr3	6662188	6662655	AT3G19230.1_cds_2_0_chr3_6662189_r	0	-
chr3	6662743	6663287	AT3G19230.1_cds_1_0_chr3_6662744_r	0	-
chr3	6687955	6689074	AT3G19290.1_cds_1_0_chr3_6687956_f	0	+
chr3	6690241	6690753	AT3G19300.1_cds_8_0_chr3_6690242_r	0	-
chr3	6711307	6712947	AT3G19370.1_cds_2_0_chr3_6711308_f	0	+
chr3	6724152	6724587	AT3G19390.1_cds_3_0_chr3_6724153_f	0	+
chr3	6734841	6735354	AT3G19420.1_cds_11_0_chr3_6734842_f	0	+
chr3	6736381	6736771	AT3G19430.1_cds_2_0_chr3_6736382_r	0	-
chr3	6736947	6737342	AT3G19430.1_cds_1_0_chr3_6736948_r	0	-
chr3	6746781	6747005	AT3G19450.1_cds_4_0_chr3_6746782_f	0	+
chr3	6759288	6759471	AT3G19500.1_cds_4_0_chr3_6759289_r	0	-
chr3	6767404	6768364	AT3G19515.2_cds_11_0_chr3_6767405_r	0	-
chr3	6782006	6782633	AT3G19540.1_cds_2_0_chr3_6782007_f	0	+
chr3	6787461	6787750	AT3G19550.1_cds_1_0_chr3_6787462_r	0	-
chr3	6787473	6787692	AT3G19552.1_cds_0_0_chr3_6787474_f	0	+
chr3	6806375	6806458	AT3G19590.1_cds_2_0_chr3_6806376_f	0	+
chr3	6812492	6813264	AT3G19610.1_cds_3_0_chr3_6812493_r	0	-
chr3	6816319	6817087	AT3G19620.1_cds_3_0_chr3_6816320_r	0	-
chr3	6817531	6817921	AT3G19620.1_cds_1_0_chr3_6817532_r	0	-
chr3	6854181	6854403	AT3G19720.1_cds_3_0_chr3_6854182_r	0	-
chr3	6868142	6869114	AT3G19770.1_cds_4_0_chr3_6868143_f	0	+
chr3	6871919	6873225	AT3G19780.1_cds_3_0_chr3_6871920_f	0	+
chr3	6898382	6898805	AT3G19850.1_cds_2_0_chr3_6898383_r	0	-
chr3	6899818	6900997	AT3G19850.1_cds_1_0_chr3_6899819_r	0	-
chr3	6909629	6911115	AT3G19870.1_cds_3_0_chr3_6909630_f	0	+
chr3	6930274	6930842	AT3G19920.1_cds_2_0_chr3_6930275_r	0	-
chr3	7030172	7030787	AT3G20140.1_cds_1_0_chr3_7030173_f	0	+
chr3	7046547	7047212	AT3G20190.1_cds_2_0_chr3_7046548_f	0	+
chr3	7053751	7054010	AT3G20210.1_cds_5_0_chr3_7053752_f	0	+
chr3	7072721	7074340	AT3G20280.1_cds_3_0_chr3_7072722_f	0	+
chr3	7072891	7074340	AT3G20280.2_cds_3_0_chr3_7072892_f	0	+
chr3	7091390	7091904	AT3G20330.1_cds_1_0_chr3_7091391_r	0	-
chr3	7135049	7135259	AT3G20460.1_cds_0_0_chr3_7135050_f	0	+
chr3	7158551	7159220	AT3G20500.1_cds_1_0_chr3_7158552_f	0	+
chr3	7186753	7187178	AT3G20570.1_cds_1_0_chr3_7186754_r	0	-
chr3	7188062	7189004	AT3G20580.1_cds_2_0_chr3_7188063_r	0	-
chr3	7189090	7189569	AT3G20580.1_cds_1_0_chr3_7189091_r	0	-
chr3	7198816	7199969	AT3G20620.1_cds_2_0_chr3_7198817_r	0	-
chr3	7212185	7212917	AT3G20640.1_cds_1_0_chr3_7212186_r	0	-
chr3	7225270	7226439	AT3G20660.1_cds_1_0_chr3_7225271_r	0	-
chr3	7229753	7229963	AT3G20670.1_cds_1_0_chr3_7229754_f	0	+
chr3	7243964	7245087	AT3G20720.1_cds_15_0_chr3_7243965_f	0	+
chr3	7243964	7245267	AT3G20720.2_cds_15_0_chr3_7243965_f	0	+
chr3	7247091	7247719	AT3G20730.1_cds_0_0_chr3_7247092_f	0	+
chr3	7255512	7255953	AT3G20750.1_cds_2_0_chr3_7255513_f	0	+
chr3	7258659	7258891	AT3G20760.1_cds_2_0_chr3_7258660_r	0	-
chr3	7300957	7301399	AT3G20840.1_cds_1_0_chr3_7300958_f	0	+
chr3	7313758	7314181	AT3G20880.1_cds_1_0_chr3_7313759_r	0	-
chr3	7378139	7379227	AT3G21060.1_cds_2_0_chr3_7378140_f	0	+
chr3	7388489	7388741	AT3G21080.1_cds_4_0_chr3_7388490_r	0	-
chr3	7391496	7391877	AT3G21090.1_cds_8_0_chr3_7391497_r	0	-
chr3	7461000	7462952	AT3G21250.1_cds_1_0_chr3_7461001_r	0	-
chr3	7474933	7475548	AT3G21270.1_cds_0_0_chr3_7474934_f	0	+
chr3	7485560	7487609	AT3G21290.1_cds_7_0_chr3_7485561_f	0	+
chr3	7507719	7508841	AT3G21330.1_cds_1_0_chr3_7507720_f	0	+
chr3	7514416	7514895	AT3G21340.1_cds_2_0_chr3_7514417_r	0	-
chr3	7515204	7515742	AT3G21340.1_cds_1_0_chr3_7515205_r	0	-
chr3	7520241	7520360	AT3G21352.1_cds_1_0_chr3_7520242_f	0	+
chr3	7529600	7530107	AT3G21380.1_cds_3_0_chr3_7529601_f	0	+
chr3	7568860	7570842	AT3G21480.1_cds_2_0_chr3_7568861_f	0	+
chr3	7574777	7575085	AT3G21500.1_cds_5_0_chr3_7574778_r	0	-
chr3	7583684	7584448	AT3G21530.1_cds_0_0_chr3_7583685_r	0	-
chr3	7588972	7590094	AT3G21540.1_cds_2_0_chr3_7588973_r	0	-
chr3	7626212	7626538	AT3G21660.1_cds_1_0_chr3_7626213_r	0	-
chr3	7653225	7653818	AT3G21720.1_cds_3_0_chr3_7653226_r	0	-
chr3	7654094	7654697	AT3G21720.1_cds_2_0_chr3_7654095_r	0	-
chr3	7655320	7655727	AT3G21720.1_cds_1_0_chr3_7655321_r	0	-
chr3	7662541	7663289	AT3G21740.1_cds_2_0_chr3_7662542_r	0	-
chr3	7674245	7674661	AT3G21770.1_cds_3_0_chr3_7674246_f	0	+
chr3	7680242	7681685	AT3G21800.1_cds_0_0_chr3_7680243_r	0	-
chr3	7690677	7691077	AT3G21820.1_cds_2_0_chr3_7690678_r	0	-
chr3	7735064	7735718	AT3G21950.1_cds_1_0_chr3_7735065_f	0	+
chr3	7735064	7736201	AT3G21950.2_cds_1_0_chr3_7735065_f	0	+
chr3	7743030	7743480	AT3G21970.1_cds_1_0_chr3_7743031_f	0	+
chr3	7757005	7757372	AT3G22020.1_cds_2_0_chr3_7757006_f	0	+
chr3	7764699	7765143	AT3G22050.1_cds_1_0_chr3_7764700_f	0	+
chr3	7771705	7772137	AT3G22060.1_cds_1_0_chr3_7771706_f	0	+
chr3	7823260	7825414	AT3G22170.1_cds_1_0_chr3_7823261_r	0	-
chr3	7889428	7889806	AT3G22310.1_cds_6_0_chr3_7889429_f	0	+
chr3	7893359	7893771	AT3G22330.1_cds_2_0_chr3_7893360_f	0	+
chr3	7894713	7895145	AT3G22330.1_cds_6_0_chr3_7894714_f	0	+
chr3	7904749	7905238	AT3G22360.1_cds_2_0_chr3_7904750_f	0	+
chr3	7915175	7915271	AT3G22380.1_cds_6_0_chr3_7915176_f	0	+
chr3	7929677	7929982	AT3G22400.1_cds_6_0_chr3_7929678_f	0	+
chr3	7930398	7931167	AT3G22400.1_cds_8_0_chr3_7930399_f	0	+
chr3	7933327	7933975	AT3G22410.1_cds_6_0_chr3_7933328_r	0	-
chr3	7970420	7970738	AT3G22490.1_cds_0_0_chr3_7970421_r	0	-
chr3	7975576	7976121	AT3G22520.1_cds_2_0_chr3_7975577_f	0	+
chr3	7992077	7992805	AT3G22550.1_cds_1_0_chr3_7992078_r	0	-
chr3	8012185	8012495	AT3G22640.1_cds_3_0_chr3_8012186_r	0	-
chr3	8012589	8012898	AT3G22640.1_cds_2_0_chr3_8012590_r	0	-
chr3	8016236	8017118	AT3G22660.1_cds_1_0_chr3_8016237_r	0	-
chr3	8053688	8057707	AT3G22790.1_cds_1_0_chr3_8053689_r	0	-
chr3	8069717	8070156	AT3G22810.3_cds_0_0_chr3_8069718_f	0	+
chr3	8073450	8073689	AT3G22820.1_cds_1_0_chr3_8073451_r	0	-
chr3	8080034	8080895	AT3G22830.1_cds_1_0_chr3_8080035_f	0	+
chr3	8084627	8084972	AT3G22840.1_cds_2_0_chr3_8084628_r	0	-
chr3	8091501	8093124	AT3G22860.1_cds_1_0_chr3_8091502_r	0	-
chr3	8114093	8114354	AT3G22890.1_cds_2_0_chr3_8114094_f	0	+
chr3	8174857	8176325	AT3G23010.2_cds_0_0_chr3_8174858_f	0	+
chr3	8174857	8176645	AT3G23010.1_cds_0_0_chr3_8174858_f	0	+
chr3	8207018	8207243	AT3G23070.1_cds_8_0_chr3_8207019_f	0	+
chr3	8215696	8216145	AT3G23090.1_cds_1_0_chr3_8215697_r	0	-
chr3	8221000	8221143	AT3G23100.1_cds_1_0_chr3_8221001_f	0	+
chr3	8255155	8256970	AT3G23150.1_cds_1_0_chr3_8255156_f	0	+
chr3	8257005	8257560	AT3G23150.1_cds_2_0_chr3_8257006_f	0	+
chr3	8260058	8261654	AT3G23160.1_cds_0_0_chr3_8260059_r	0	-
chr3	8278225	8278396	AT3G23180.1_cds_5_0_chr3_8278226_f	0	+
chr3	8279994	8280093	AT3G23190.1_cds_3_0_chr3_8279995_f	0	+
chr3	8284280	8284685	AT3G23210.2_cds_0_0_chr3_8284281_r	0	-
chr3	8310029	8310624	AT3G23250.1_cds_2_0_chr3_8310030_f	0	+
chr3	8317418	8319473	AT3G23270.1_cds_5_0_chr3_8317419_f	0	+
chr3	8323542	8324109	AT3G23280.1_cds_9_0_chr3_8323543_f	0	+
chr3	8327707	8328010	AT3G23290.2_cds_1_0_chr3_8327708_f	0	+
chr3	8358150	8359545	AT3G23370.3_cds_1_0_chr3_8358151_f	0	+
chr3	8358218	8359545	AT3G23370.2_cds_2_0_chr3_8358219_f	0	+
chr3	8358218	8359743	AT3G23370.1_cds_2_0_chr3_8358219_f	0	+
chr3	8358288	8359545	AT3G23370.4_cds_2_0_chr3_8358289_f	0	+
chr3	8384266	8386024	AT3G23410.1_cds_2_0_chr3_8384267_f	0	+
chr3	8388572	8388725	AT3G23430.1_cds_11_0_chr3_8388573_r	0	-
chr3	8390243	8390592	AT3G23430.1_cds_3_0_chr3_8390244_r	0	-
chr3	8446355	8446511	AT3G23540.1_cds_8_0_chr3_8446356_f	0	+
chr3	8470147	8470358	AT3G23590.1_cds_6_0_chr3_8470148_f	0	+
chr3	8471126	8471784	AT3G23590.1_cds_9_0_chr3_8471127_f	0	+
chr3	8488877	8489867	AT3G23630.1_cds_0_0_chr3_8488878_f	0	+
chr3	8496689	8497163	AT3G23633.1_cds_0_0_chr3_8496690_r	0	-
chr3	8522146	8523358	AT3G23670.1_cds_11_0_chr3_8522147_f	0	+
chr3	8523860	8524664	AT3G23670.1_cds_14_0_chr3_8523861_f	0	+
chr3	8523995	8524664	AT3G23670.2_cds_12_0_chr3_8523996_f	0	+
chr3	8530235	8530655	AT3G23690.1_cds_0_0_chr3_8530236_r	0	-
chr3	8545143	8545355	AT3G23727.1_cds_1_0_chr3_8545144_f	0	+
chr3	8552606	8553307	AT3G23740.1_cds_5_0_chr3_8552607_r	0	-
chr3	8565679	8567026	AT3G23770.1_cds_1_0_chr3_8565680_f	0	+
chr3	8582226	8582454	AT3G23800.1_cds_2_0_chr3_8582227_f	0	+
chr3	8624930	8625506	AT3G23890.1_cds_0_0_chr3_8624931_f	0	+
chr3	8630645	8631106	AT3G23890.1_cds_19_0_chr3_8630646_f	0	+
chr3	8634108	8634616	AT3G23900.1_cds_2_0_chr3_8634109_r	0	-
chr3	8634744	8635182	AT3G23900.1_cds_1_0_chr3_8634745_r	0	-
chr3	8716405	8716840	AT3G24140.1_cds_3_0_chr3_8716406_r	0	-
chr3	8716952	8717618	AT3G24140.1_cds_2_0_chr3_8716953_r	0	-
chr3	8735372	8736588	AT3G24180.1_cds_18_0_chr3_8735373_r	0	-
chr3	8745416	8745560	AT3G24190.1_cds_7_0_chr3_8745417_f	0	+
chr3	8754133	8755627	AT3G24210.1_cds_1_0_chr3_8754134_r	0	-
chr3	8775949	8776592	AT3G24230.1_cds_3_0_chr3_8775950_f	0	+
chr3	8780550	8783446	AT3G24240.1_cds_0_0_chr3_8780551_f	0	+
chr3	8783620	8784150	AT3G24240.1_cds_1_0_chr3_8783621_f	0	+
chr3	8811335	8811864	AT3G24310.1_cds_1_0_chr3_8811336_r	0	-
chr3	8863110	8863543	AT3G24420.1_cds_1_0_chr3_8863111_r	0	-
chr3	8886315	8886389	AT3G24460.1_cds_10_0_chr3_8886316_r	0	-
chr3	8887514	8887831	AT3G24463.1_cds_0_0_chr3_8887515_r	0	-
chr3	8919731	8920005	AT3G24503.1_cds_8_0_chr3_8919732_r	0	-
chr3	8920784	8920958	AT3G24503.1_cds_4_0_chr3_8920785_r	0	-
chr3	8932442	8932645	AT3G24510.1_cds_1_0_chr3_8932443_f	0	+
chr3	8945677	8946214	AT3G24530.1_cds_6_0_chr3_8945678_r	0	-
chr3	8952902	8953383	AT3G24540.1_cds_0_0_chr3_8952903_f	0	+
chr3	8961145	8961682	AT3G24550.1_cds_1_0_chr3_8961146_f	0	+
chr3	8988397	8989873	AT3G24630.1_cds_2_0_chr3_8988398_f	0	+
chr3	8990171	8990737	AT3G24630.1_cds_4_0_chr3_8990172_f	0	+
chr3	8997910	8999590	AT3G24650.1_cds_0_0_chr3_8997911_f	0	+
chr3	9005107	9005751	AT3G24660.1_cds_1_0_chr3_9005108_f	0	+
chr3	9032396	9033461	AT3G24740.1_cds_2_0_chr3_9032397_f	0	+
chr3	9037055	9037319	AT3G24750.1_cds_2_0_chr3_9037056_f	0	+
chr3	9046778	9047078	AT3G24770.1_cds_0_0_chr3_9046779_f	0	+
chr3	9049445	9051593	AT3G24780.1_cds_0_0_chr3_9049446_f	0	+
chr3	9122649	9123402	AT3G25030.1_cds_1_0_chr3_9122650_f	0	+
chr3	9123028	9123402	AT3G25030.3_cds_2_0_chr3_9123029_f	0	+
chr3	9127836	9128218	AT3G25050.1_cds_3_0_chr3_9127837_f	0	+
chr3	9137574	9137892	AT3G25080.1_cds_4_0_chr3_9137575_f	0	+
chr3	9167442	9167846	AT3G25180.1_cds_2_0_chr3_9167443_r	0	-
chr3	9167888	9168173	AT3G25180.2_cds_1_0_chr3_9167889_r	0	-
chr3	9167953	9168173	AT3G25180.1_cds_1_0_chr3_9167954_r	0	-
chr3	9175311	9175614	AT3G25190.1_cds_1_0_chr3_9175312_f	0	+
chr3	9196063	9196949	AT3G25250.1_cds_1_0_chr3_9196064_f	0	+
chr3	9200082	9200594	AT3G25260.1_cds_2_0_chr3_9200083_f	0	+
chr3	9201043	9201764	AT3G25260.1_cds_3_0_chr3_9201044_f	0	+
chr3	9206678	9207187	AT3G25280.1_cds_2_0_chr3_9206679_f	0	+
chr3	9214564	9214805	AT3G25410.1_cds_4_0_chr3_9214565_r	0	-
chr3	9252234	9252479	AT3G25500.1_cds_2_0_chr3_9252235_r	0	-
chr3	9264387	9266262	AT3G25510.1_cds_4_0_chr3_9264388_r	0	-
chr3	9277636	9278440	AT3G25545.1_cds_1_0_chr3_9277637_f	0	+
chr3	9287412	9288462	AT3G25570.1_cds_3_0_chr3_9287413_r	0	-
chr3	9311383	9312279	AT3G25610.1_cds_2_0_chr3_9311384_r	0	-
chr3	9312357	9312807	AT3G25610.1_cds_1_0_chr3_9312358_r	0	-
chr3	9316676	9317318	AT3G25620.2_cds_4_0_chr3_9316677_r	0	-
chr3	9318405	9319207	AT3G25620.1_cds_1_0_chr3_9318406_r	0	-
chr3	9344531	9345752	AT3G25670.1_cds_1_0_chr3_9344532_r	0	-
chr3	9350208	9350367	AT3G25680.1_cds_2_0_chr3_9350209_f	0	+
chr3	9355222	9356611	AT3G25690.1_cds_3_0_chr3_9355223_f	0	+
chr3	9370550	9371096	AT3G25710.1_cds_1_0_chr3_9370551_f	0	+
chr3	9413444	9413740	AT3G25790.1_cds_1_0_chr3_9413445_f	0	+
chr3	9414061	9414281	AT3G25790.1_cds_2_0_chr3_9414062_f	0	+
chr3	9414615	9414951	AT3G25790.1_cds_4_0_chr3_9414616_f	0	+
chr3	9433532	9433844	AT3G25810.1_cds_6_0_chr3_9433533_f	0	+
chr3	9452992	9453181	AT3G25840.1_cds_11_0_chr3_9452993_r	0	-
chr3	9455083	9455289	AT3G25840.1_cds_3_0_chr3_9455084_r	0	-
chr3	9455831	9456322	AT3G25840.2_cds_2_0_chr3_9455832_r	0	-
chr3	9455831	9456751	AT3G25840.1_cds_1_0_chr3_9455832_r	0	-
chr3	9492039	9492403	AT3G25920.1_cds_1_0_chr3_9492040_r	0	-
chr3	9507041	9507521	AT3G26000.1_cds_1_0_chr3_9507042_r	0	-
chr3	9507660	9508542	AT3G26000.1_cds_0_0_chr3_9507661_r	0	-
chr3	9514362	9515298	AT3G26020.3_cds_2_0_chr3_9514363_f	0	+
chr3	9514362	9515589	AT3G26020.1_cds_2_0_chr3_9514363_f	0	+
chr3	9539424	9539809	AT3G26100.1_cds_4_0_chr3_9539425_f	0	+
chr3	9539906	9540149	AT3G26100.1_cds_5_0_chr3_9539907_f	0	+
chr3	9546397	9547106	AT3G26120.1_cds_0_0_chr3_9546398_f	0	+
chr3	9547350	9547900	AT3G26120.1_cds_1_0_chr3_9547351_f	0	+
chr3	9554280	9555046	AT3G26130.1_cds_1_0_chr3_9554281_r	0	-
chr3	9560485	9561003	AT3G26140.1_cds_2_0_chr3_9560486_r	0	-
chr3	9561882	9562130	AT3G26140.1_cds_1_0_chr3_9561883_r	0	-
chr3	9590357	9590972	AT3G26200.1_cds_1_0_chr3_9590358_f	0	+
chr3	9593328	9593940	AT3G26210.1_cds_1_0_chr3_9593329_r	0	-
chr3	9630357	9630972	AT3G26280.1_cds_1_0_chr3_9630358_r	0	-
chr3	9633480	9634061	AT3G26290.1_cds_1_0_chr3_9633481_r	0	-
chr3	9645085	9645666	AT3G26320.1_cds_1_0_chr3_9645086_r	0	-
chr3	9647558	9648139	AT3G26330.1_cds_1_0_chr3_9647559_r	0	-
chr3	9672428	9673055	AT3G26420.1_cds_2_0_chr3_9672429_f	0	+
chr3	9704455	9705694	AT3G26490.1_cds_4_0_chr3_9704456_f	0	+
chr3	9704455	9705835	AT3G26490.2_cds_2_0_chr3_9704456_f	0	+
chr3	9705762	9706161	AT3G26490.1_cds_5_0_chr3_9705763_f	0	+
chr3	9757594	9758413	AT3G26570.1_cds_3_0_chr3_9757595_f	0	+
chr3	9777634	9777928	AT3G26610.1_cds_1_0_chr3_9777635_f	0	+
chr3	9779835	9780267	AT3G26610.1_cds_6_0_chr3_9779836_f	0	+
chr3	9796345	9796848	AT3G26650.1_cds_4_0_chr3_9796346_f	0	+
chr3	9817154	9817243	AT3G26720.1_cds_2_0_chr3_9817155_f	0	+
chr3	9844366	9844899	AT3G26760.1_cds_3_0_chr3_9844367_f	0	+
chr3	9845984	9846415	AT3G26770.1_cds_2_0_chr3_9845985_f	0	+
chr3	9846702	9847079	AT3G26770.1_cds_3_0_chr3_9846703_f	0	+
chr3	9851638	9852682	AT3G26782.1_cds_1_0_chr3_9851639_f	0	+
chr3	9869109	9869605	AT3G26810.1_cds_1_0_chr3_9869110_f	0	+
chr3	9881851	9881903	AT3G26820.1_cds_2_0_chr3_9881852_f	0	+
chr3	9888972	9889560	AT3G26830.1_cds_1_0_chr3_9888973_f	0	+
chr3	9896647	9897415	AT3G26850.1_cds_1_0_chr3_9896648_r	0	-
chr3	9898679	9898967	AT3G26855.1_cds_1_0_chr3_9898680_r	0	-
chr3	9907638	9908052	AT3G26890.1_cds_4_0_chr3_9907639_r	0	-
chr3	9915581	9916526	AT3G26910.3_cds_9_0_chr3_9915582_r	0	-
chr3	9923057	9923891	AT3G26922.3_cds_1_0_chr3_9923058_f	0	+
chr3	9923197	9923891	AT3G26922.4_cds_2_0_chr3_9923198_f	0	+
chr3	9944858	9945199	AT3G26960.1_cds_1_0_chr3_9944859_r	0	-
chr3	9970097	9970693	AT3G27025.1_cds_2_0_chr3_9970098_f	0	+
chr3	9970784	9970977	AT3G27025.1_cds_3_0_chr3_9970785_f	0	+
chr3	9970784	9971084	AT3G27025.3_cds_1_0_chr3_9970785_f	0	+
chr3	9979970	9980461	AT3G27060.1_cds_1_0_chr3_9979971_r	0	-
chr3	10009691	10010960	AT3G27150.1_cds_2_0_chr3_10009692_r	0	-
chr3	10025570	10026720	AT3G27170.1_cds_4_0_chr3_10025571_f	0	+
chr3	10043737	10044096	AT3G27200.1_cds_1_0_chr3_10043738_r	0	-
chr3	10045457	10045846	AT3G27210.1_cds_3_0_chr3_10045458_r	0	-
chr3	10061632	10062481	AT3G27250.1_cds_0_0_chr3_10061633_f	0	+
chr3	10068410	10069643	AT3G27260.1_cds_1_0_chr3_10068411_f	0	+
chr3	10101766	10102087	AT3G27325.1_cds_18_0_chr3_10101767_f	0	+
chr3	10116949	10117391	AT3G27330.1_cds_6_0_chr3_10116950_r	0	-
chr3	10126572	10127144	AT3G27350.1_cds_1_0_chr3_10126573_f	0	+
chr3	10142801	10143023	AT3G27400.1_cds_4_0_chr3_10142802_f	0	+
chr3	10185959	10186189	AT3G27503.1_cds_1_0_chr3_10185960_r	0	-
chr3	10193777	10194329	AT3G27530.1_cds_19_0_chr3_10193778_r	0	-
chr3	10194743	10195511	AT3G27530.1_cds_18_0_chr3_10194744_r	0	-
chr3	10205778	10206888	AT3G27540.1_cds_1_0_chr3_10205779_f	0	+
chr3	10208009	10208897	AT3G27550.1_cds_3_0_chr3_10208010_r	0	-
chr3	10221113	10221260	AT3G27590.1_cds_1_0_chr3_10221114_f	0	+
chr3	10235074	10235467	AT3G27640.1_cds_16_0_chr3_10235075_f	0	+
chr3	10239950	10240346	AT3G27650.1_cds_1_0_chr3_10239951_f	0	+
chr3	10246630	10247238	AT3G27670.1_cds_3_0_chr3_10246631_f	0	+
chr3	10250328	10251225	AT3G27670.1_cds_16_0_chr3_10250329_f	0	+
chr3	10251323	10252271	AT3G27670.1_cds_17_0_chr3_10251324_f	0	+
chr3	10259034	10260204	AT3G27700.1_cds_2_0_chr3_10259035_r	0	-
chr3	10260622	10261330	AT3G27700.1_cds_1_0_chr3_10260623_r	0	-
chr3	10288766	10289360	AT3G27785.1_cds_3_0_chr3_10288767_r	0	-
chr3	10290011	10290460	AT3G27785.1_cds_1_0_chr3_10290012_r	0	-
chr3	10331406	10332743	AT3G27870.1_cds_1_0_chr3_10331407_f	0	+
chr3	10331586	10332743	AT3G27870.3_cds_0_0_chr3_10331587_f	0	+
chr3	10334676	10335288	AT3G27870.1_cds_10_0_chr3_10334677_f	0	+
chr3	10361944	10362362	AT3G27920.1_cds_2_0_chr3_10361945_r	0	-
chr3	10366806	10366941	AT3G27925.1_cds_6_0_chr3_10366807_r	0	-
chr3	10375896	10376358	AT3G27940.1_cds_1_0_chr3_10375897_f	0	+
chr3	10390312	10390740	AT3G27970.1_cds_3_0_chr3_10390313_f	0	+
chr3	10391303	10391544	AT3G27970.1_cds_5_0_chr3_10391304_f	0	+
chr3	10426816	10428473	AT3G28030.1_cds_9_0_chr3_10426817_f	0	+
chr3	10436764	10438268	AT3G28040.1_cds_1_0_chr3_10436765_f	0	+
chr3	10443838	10443952	AT3G28050.1_cds_2_0_chr3_10443839_f	0	+
chr3	10508395	10509067	AT3G28180.1_cds_3_0_chr3_10508396_f	0	+
chr3	10520770	10521223	AT3G28210.1_cds_1_0_chr3_10520771_f	0	+
chr3	10527668	10528477	AT3G28223.1_cds_1_0_chr3_10527669_r	0	-
chr3	10588443	10588770	AT3G28335.1_cds_1_0_chr3_10588444_f	0	+
chr3	10593920	10595291	AT3G28345.1_cds_6_0_chr3_10593921_r	0	-
chr3	10595374	10596256	AT3G28345.1_cds_5_0_chr3_10595375_r	0	-
chr3	10597386	10597844	AT3G28345.1_cds_3_0_chr3_10597387_r	0	-
chr3	10612530	10613409	AT3G28360.1_cds_5_0_chr3_10612531_r	0	-
chr3	10614139	10614597	AT3G28360.1_cds_3_0_chr3_10614140_r	0	-
chr3	10626797	10627255	AT3G28380.1_cds_3_0_chr3_10626798_r	0	-
chr3	10631847	10632388	AT3G28390.1_cds_4_0_chr3_10631848_r	0	-
chr3	10632464	10632922	AT3G28390.1_cds_3_0_chr3_10632465_r	0	-
chr3	10648572	10649460	AT3G28415.1_cds_5_0_chr3_10648573_r	0	-
chr3	10650154	10650612	AT3G28415.1_cds_3_0_chr3_10650155_r	0	-
chr3	10716807	10717238	AT3G28580.2_cds_1_0_chr3_10716808_f	0	+
chr3	10718456	10718682	AT3G28590.1_cds_1_0_chr3_10718457_f	0	+
chr3	10722920	10723870	AT3G28600.2_cds_1_0_chr3_10722921_f	0	+
chr3	10761571	10761776	AT3G28700.2_cds_9_0_chr3_10761572_f	0	+
chr3	10789467	10789851	AT3G28740.1_cds_1_0_chr3_10789468_r	0	-
chr3	10802023	10802817	AT3G28770.2_cds_2_0_chr3_10802024_f	0	+
chr3	10806130	10807804	AT3G28780.1_cds_1_0_chr3_10806131_r	0	-
chr3	10813934	10815143	AT3G28790.1_cds_1_0_chr3_10813935_r	0	-
chr3	10831672	10832665	AT3G28830.1_cds_1_0_chr3_10831673_f	0	+
chr3	10838903	10839734	AT3G28840.1_cds_1_0_chr3_10838904_f	0	+
chr3	10872909	10873729	AT3G28860.1_cds_7_0_chr3_10872910_r	0	-
chr3	10894728	10895383	AT3G28880.1_cds_4_0_chr3_10894729_f	0	+
chr3	10925013	10925316	AT3G28917.1_cds_0_0_chr3_10925014_f	0	+
chr3	10984993	10985485	AT3G28960.4_cds_0_0_chr3_10984994_r	0	-
chr3	11008232	11008558	AT3G29020.2_cds_2_0_chr3_11008233_r	0	-
chr3	11034538	11035006	AT3G29035.1_cds_2_0_chr3_11034539_f	0	+
chr3	11037999	11038440	AT3G29040.1_cds_1_0_chr3_11038000_f	0	+
chr3	11050520	11050730	AT3G29070.1_cds_1_0_chr3_11050521_f	0	+
chr3	11083351	11083600	AT3G29110.1_cds_5_0_chr3_11083352_r	0	-
chr3	11084864	11085243	AT3G29110.1_cds_2_0_chr3_11084865_r	0	-
chr3	11149535	11150106	AT3G29180.1_cds_3_0_chr3_11149536_f	0	+
chr3	11159372	11159666	AT3G29190.1_cds_6_0_chr3_11159373_r	0	-
chr3	11193766	11194535	AT3G29250.1_cds_1_0_chr3_11193767_r	0	-
chr3	11213177	11213711	AT3G29255.1_cds_11_0_chr3_11213178_f	0	+
chr3	11235325	11236117	AT3G29270.1_cds_1_0_chr3_11235326_f	0	+
chr3	11250393	11251452	AT3G29310.1_cds_1_0_chr3_11250394_f	0	+
chr3	11267374	11268817	AT3G29360.1_cds_1_0_chr3_11267375_r	0	-
chr3	11294032	11294330	AT3G29390.1_cds_10_0_chr3_11294033_f	0	+
chr3	11349730	11350077	AT3G29455.1_cds_3_0_chr3_11349731_f	0	+
chr3	11447177	11447827	AT3G29630.2_cds_1_0_chr3_11447178_r	0	-
chr3	11540769	11541248	AT3G29690.1_cds_1_0_chr3_11540770_r	0	-
chr3	11728747	11729204	AT3G29810.1_cds_2_0_chr3_11728748_f	0	+
chr3	11811150	11811475	AT3G30180.1_cds_1_0_chr3_11811151_f	0	+
chr3	11812132	11812378	AT3G30180.1_cds_3_0_chr3_11812133_f	0	+
chr3	11839790	11840313	AT3G30210.1_cds_2_0_chr3_11839791_f	0	+
chr3	11878020	11878184	AT3G30220.1_cds_1_0_chr3_11878021_r	0	-
chr3	11921389	11921852	AT3G30300.1_cds_10_0_chr3_11921390_r	0	-
chr3	11921928	11922479	AT3G30300.1_cds_9_0_chr3_11921929_r	0	-
chr3	11932389	11932563	AT3G30320.1_cds_2_0_chr3_11932390_f	0	+
chr3	11957454	11957857	AT3G30340.1_cds_3_0_chr3_11957455_f	0	+
chr3	11958797	11958969	AT3G30340.1_cds_5_0_chr3_11958798_f	0	+
chr3	11960551	11960734	AT3G30350.1_cds_4_0_chr3_11960552_r	0	-
chr3	11978403	11978827	AT3G30390.1_cds_1_0_chr3_11978404_r	0	-
chr3	12593958	12594216	AT3G30842.1_cds_20_0_chr3_12593959_r	0	-
chr3	12597349	12597948	AT3G30842.1_cds_8_0_chr3_12597350_r	0	-
chr3	12598037	12598339	AT3G30842.1_cds_7_0_chr3_12598038_r	0	-
chr3	12772279	12772479	AT3G31402.1_cds_4_0_chr3_12772280_r	0	-
chr3	12950927	12951401	AT3G31950.1_cds_2_0_chr3_12950928_f	0	+
chr3	12952163	12952304	AT3G31950.1_cds_5_0_chr3_12952164_f	0	+
chr3	13047821	13048412	AT3G32040.1_cds_1_0_chr3_13047822_r	0	-
chr3	13491088	13492228	AT3G32940.1_cds_7_0_chr3_13491089_r	0	-
chr3	13526403	13526873	AT3G32980.1_cds_3_0_chr3_13526404_r	0	-
chr3	13527615	13527807	AT3G32980.1_cds_1_0_chr3_13527616_r	0	-
chr3	14086728	14087211	AT3G33530.2_cds_1_0_chr3_14086729_f	0	+
chr3	14252254	14252814	AT3G42060.1_cds_4_0_chr3_14252255_r	0	-
chr3	14253099	14253553	AT3G42060.1_cds_2_0_chr3_14253100_r	0	-
chr3	14314791	14315069	AT3G42160.1_cds_1_0_chr3_14314792_f	0	+
chr3	14325104	14325480	AT3G42180.4_cds_0_0_chr3_14325105_r	0	-
chr3	14755905	14757840	AT3G42670.1_cds_4_0_chr3_14755906_r	0	-
chr3	14758177	14759593	AT3G42670.1_cds_2_0_chr3_14758178_r	0	-
chr3	14946457	14946994	AT3G42860.1_cds_2_0_chr3_14946458_r	0	-
chr3	14956008	14956577	AT3G42880.1_cds_1_0_chr3_14956009_f	0	+
chr3	15017274	15017800	AT3G42950.1_cds_4_0_chr3_15017275_f	0	+
chr3	15094643	15095097	AT3G43120.1_cds_1_0_chr3_15094644_f	0	+
chr3	15141160	15141808	AT3G43148.1_cds_3_0_chr3_15141161_f	0	+
chr3	15167635	15167875	AT3G43160.1_cds_3_0_chr3_15167636_f	0	+
chr3	15179550	15180114	AT3G43190.1_cds_10_0_chr3_15179551_r	0	-
chr3	15194328	15195213	AT3G43210.1_cds_13_0_chr3_15194329_f	0	+
chr3	15216712	15217462	AT3G43250.1_cds_0_0_chr3_15216713_f	0	+
chr3	15223191	15223758	AT3G43270.1_cds_1_0_chr3_15223192_r	0	-
chr3	15513713	15514670	AT3G43600.1_cds_4_0_chr3_15513714_r	0	-
chr3	15515331	15517163	AT3G43600.1_cds_1_0_chr3_15515332_r	0	-
chr3	15565331	15565928	AT3G43660.1_cds_0_0_chr3_15565332_f	0	+
chr3	15661427	15661784	AT3G43800.1_cds_1_0_chr3_15661428_f	0	+
chr3	15688355	15688632	AT3G43833.1_cds_1_0_chr3_15688356_f	0	+
chr3	15703492	15703868	AT3G43850.2_cds_1_0_chr3_15703493_r	0	-
chr3	15707817	15708018	AT3G43860.1_cds_2_0_chr3_15707818_f	0	+
chr3	15709117	15709438	AT3G43860.1_cds_7_0_chr3_15709118_f	0	+
chr3	15741467	15743453	AT3G43890.1_cds_0_0_chr3_15741468_r	0	-
chr3	15783692	15784367	AT3G43990.1_cds_2_0_chr3_15783693_r	0	-
chr3	15796237	15796417	AT3G44006.1_cds_0_0_chr3_15796238_f	0	+
chr3	15823165	15824792	AT3G44050.1_cds_20_0_chr3_15823166_f	0	+
chr3	15902003	15902276	AT3G44190.1_cds_3_0_chr3_15902004_r	0	-
chr3	15909895	15911365	AT3G44200.1_cds_13_0_chr3_15909896_f	0	+
chr3	15929327	15929645	AT3G44220.1_cds_1_0_chr3_15929328_f	0	+
chr3	15973758	15974012	AT3G44290.1_cds_1_0_chr3_15973759_r	0	-
chr3	16018964	16019873	AT3G44340.1_cds_2_0_chr3_16018965_r	0	-
chr3	16023650	16023976	AT3G44350.1_cds_1_0_chr3_16023651_r	0	-
chr3	16047883	16048964	AT3G44400.1_cds_1_0_chr3_16047884_r	0	-
chr3	16080915	16081722	AT3G44460.1_cds_1_0_chr3_16080916_r	0	-
chr3	16092086	16093502	AT3G44480.2_cds_4_0_chr3_16092087_r	0	-
chr3	16093609	16093909	AT3G44480.1_cds_4_0_chr3_16093610_r	0	-
chr3	16108250	16108601	AT3G44510.1_cds_3_0_chr3_16108251_r	0	-
chr3	16109028	16109374	AT3G44510.3_cds_2_0_chr3_16109029_r	0	-
chr3	16109112	16109374	AT3G44510.1_cds_2_0_chr3_16109113_r	0	-
chr3	16118104	16119101	AT3G44530.1_cds_4_0_chr3_16118105_f	0	+
chr3	16126967	16127237	AT3G44540.1_cds_7_0_chr3_16126968_f	0	+
chr3	16140056	16140326	AT3G44550.1_cds_7_0_chr3_16140057_f	0	+
chr3	16153559	16153829	AT3G44560.1_cds_7_0_chr3_16153560_f	0	+
chr3	16153559	16153880	AT3G44560.2_cds_7_0_chr3_16153560_f	0	+
chr3	16217523	16218067	AT3G44670.1_cds_2_0_chr3_16217524_f	0	+
chr3	16219815	16221160	AT3G44670.1_cds_5_0_chr3_16219816_f	0	+
chr3	16305647	16306217	AT3G44760.1_cds_0_0_chr3_16305648_f	0	+
chr3	16316697	16316892	AT3G44770.2_cds_2_0_chr3_16316698_f	0	+
chr3	16329812	16330265	AT3G44790.1_cds_3_0_chr3_16329813_f	0	+
chr3	16361863	16363699	AT3G44820.1_cds_2_0_chr3_16361864_r	0	-
chr3	16370361	16370648	AT3G44830.1_cds_2_0_chr3_16370362_f	0	+
chr3	16372929	16373574	AT3G44840.1_cds_1_0_chr3_16372930_r	0	-
chr3	16390229	16391360	AT3G44900.1_cds_2_0_chr3_16390230_f	0	+
chr3	16398238	16399264	AT3G44920.1_cds_1_0_chr3_16398239_r	0	-
chr3	16402057	16403170	AT3G44930.1_cds_2_0_chr3_16402058_r	0	-
chr3	16413860	16414562	AT3G44940.1_cds_1_0_chr3_16413861_r	0	-
chr3	16432737	16433062	AT3G44970.1_cds_1_0_chr3_16432738_f	0	+
chr3	16433413	16433662	AT3G44970.1_cds_3_0_chr3_16433414_f	0	+
chr3	16477670	16478459	AT3G45060.1_cds_1_0_chr3_16477671_r	0	-
chr3	16478546	16479386	AT3G45060.1_cds_0_0_chr3_16478547_r	0	-
chr3	16490751	16491135	AT3G45090.1_cds_7_0_chr3_16490752_r	0	-
chr3	16513400	16513659	AT3G45130.1_cds_13_0_chr3_16513401_r	0	-
chr3	16513739	16513883	AT3G45130.1_cds_12_0_chr3_16513740_r	0	-
chr3	16527652	16527954	AT3G45140.1_cds_4_0_chr3_16527653_f	0	+
chr3	16528107	16528374	AT3G45140.1_cds_5_0_chr3_16528108_f	0	+
chr3	16528473	16529233	AT3G45140.1_cds_6_0_chr3_16528474_f	0	+
chr3	16545995	16546112	AT3G45190.1_cds_7_0_chr3_16545996_r	0	-
chr3	16596849	16597645	AT3G45260.1_cds_2_0_chr3_16596850_r	0	-
chr3	16597823	16598223	AT3G45260.1_cds_1_0_chr3_16597824_r	0	-
chr3	16678946	16679632	AT3G45460.1_cds_1_0_chr3_16678947_r	0	-
chr3	16683529	16684236	AT3G45480.1_cds_1_0_chr3_16683530_r	0	-
chr3	16687065	16687386	AT3G45490.1_cds_1_0_chr3_16687066_r	0	-
chr3	16706595	16707359	AT3G45540.2_cds_1_0_chr3_16706596_r	0	-
chr3	16721576	16722162	AT3G45560.1_cds_1_0_chr3_16721577_r	0	-
chr3	16728909	16729266	AT3G45577.1_cds_0_0_chr3_16728910_f	0	+
chr3	16733972	16734317	AT3G45600.1_cds_1_0_chr3_16733973_r	0	-
chr3	16747765	16747993	AT3G45620.1_cds_4_0_chr3_16747766_f	0	+
chr3	16772085	16772908	AT3G45680.1_cds_3_0_chr3_16772086_f	0	+
chr3	16779648	16780190	AT3G45700.1_cds_2_0_chr3_16779649_f	0	+
chr3	16783791	16784617	AT3G45710.1_cds_3_0_chr3_16783792_f	0	+
chr3	16793854	16794946	AT3G45750.1_cds_9_0_chr3_16793855_r	0	-
chr3	16821122	16821193	AT3G45780.1_cds_6_0_chr3_16821123_f	0	+
chr3	16834008	16834233	AT3G45810.1_cds_9_0_chr3_16834009_r	0	-
chr3	16835474	16836281	AT3G45810.1_cds_3_0_chr3_16835475_r	0	-
chr3	16837085	16837569	AT3G45810.1_cds_0_0_chr3_16837086_r	0	-
chr3	16865197	16866041	AT3G45860.1_cds_0_0_chr3_16865198_r	0	-
chr3	16888229	16888893	AT3G45940.1_cds_1_0_chr3_16888230_r	0	-
chr3	16893413	16893789	AT3G45960.1_cds_1_0_chr3_16893414_f	0	+
chr3	16907974	16908234	AT3G46000.3_cds_0_0_chr3_16907975_r	0	-
chr3	16932647	16933359	AT3G46110.1_cds_2_0_chr3_16932648_f	0	+
chr3	16954670	16954790	AT3G46180.1_cds_9_0_chr3_16954671_r	0	-
chr3	16986613	16987129	AT3G46240.1_cds_1_0_chr3_16986614_r	0	-
chr3	17005858	17006026	AT3G46280.1_cds_4_0_chr3_17005859_r	0	-
chr3	17006861	17007370	AT3G46280.1_cds_2_0_chr3_17006862_r	0	-
chr3	17013008	17015501	AT3G46290.1_cds_1_0_chr3_17013009_f	0	+
chr3	17028560	17029036	AT3G46340.1_cds_2_0_chr3_17028561_f	0	+
chr3	17037971	17038304	AT3G46350.1_cds_2_0_chr3_17037972_f	0	+
chr3	17051954	17052313	AT3G46370.1_cds_1_0_chr3_17051955_f	0	+
chr3	17052398	17052874	AT3G46370.1_cds_2_0_chr3_17052399_f	0	+
chr3	17054801	17054991	AT3G46370.1_cds_11_0_chr3_17054802_f	0	+
chr3	17073461	17074005	AT3G46400.1_cds_1_0_chr3_17073462_f	0	+
chr3	17074111	17074590	AT3G46400.1_cds_2_0_chr3_17074112_f	0	+
chr3	17076919	17077328	AT3G46400.1_cds_12_0_chr3_17076920_f	0	+
chr3	17082677	17083218	AT3G46420.1_cds_1_0_chr3_17082678_f	0	+
chr3	17083364	17083840	AT3G46420.1_cds_2_0_chr3_17083365_f	0	+
chr3	17124105	17125251	AT3G46510.1_cds_3_0_chr3_17124106_r	0	-
chr3	17128708	17129102	AT3G46520.1_cds_2_0_chr3_17128709_f	0	+
chr3	17134203	17134699	AT3G46540.1_cds_3_0_chr3_17134204_r	0	-
chr3	17155277	17155571	AT3G46590.1_cds_7_0_chr3_17155278_f	0	+
chr3	17206488	17209032	AT3G46710.1_cds_0_0_chr3_17206489_r	0	-
chr3	17210929	17211795	AT3G46720.1_cds_1_0_chr3_17210930_r	0	-
chr3	17224419	17224777	AT3G46770.1_cds_1_0_chr3_17224420_f	0	+
chr3	17229459	17229927	AT3G46780.1_cds_1_0_chr3_17229460_f	0	+
chr3	17251985	17252493	AT3G46840.1_cds_4_0_chr3_17251986_f	0	+
chr3	17296096	17296287	AT3G46960.1_cds_5_0_chr3_17296097_r	0	-
chr3	17301624	17301751	AT3G46970.1_cds_15_0_chr3_17301625_r	0	-
chr3	17302214	17302478	AT3G46970.1_cds_13_0_chr3_17302215_r	0	-
chr3	17328091	17328594	AT3G47050.1_cds_8_0_chr3_17328092_r	0	-
chr3	17338414	17338661	AT3G47080.1_cds_2_0_chr3_17338415_r	0	-
chr3	17351333	17351771	AT3G47120.1_cds_4_0_chr3_17351334_r	0	-
chr3	17353948	17354851	AT3G47130.1_cds_1_0_chr3_17353949_f	0	+
chr3	17421428	17421619	AT3G47290.1_cds_1_0_chr3_17421429_f	0	+
chr3	17421931	17422248	AT3G47290.1_cds_3_0_chr3_17421932_f	0	+
chr3	17438135	17438366	AT3G47340.1_cds_9_0_chr3_17438136_r	0	-
chr3	17438786	17439044	AT3G47340.3_cds_6_0_chr3_17438787_r	0	-
chr3	17466766	17467102	AT3G47400.1_cds_1_0_chr3_17466767_f	0	+
chr3	17467190	17467888	AT3G47400.1_cds_2_0_chr3_17467191_f	0	+
chr3	17472540	17473118	AT3G47420.1_cds_2_0_chr3_17472541_r	0	-
chr3	17473215	17474209	AT3G47420.1_cds_1_0_chr3_17473216_r	0	-
chr3	17481196	17481692	AT3G47430.1_cds_1_0_chr3_17481197_f	0	+
chr3	17482271	17482522	AT3G47440.1_cds_1_0_chr3_17482272_f	0	+
chr3	17513656	17514868	AT3G47520.1_cds_1_0_chr3_17513657_f	0	+
chr3	17549781	17550405	AT3G47610.1_cds_1_0_chr3_17549782_f	0	+
chr3	17583772	17585662	AT3G47700.1_cds_3_0_chr3_17583773_r	0	-
chr3	17592770	17593249	AT3G47720.1_cds_1_0_chr3_17592771_f	0	+
chr3	17600876	17601243	AT3G47740.1_cds_1_0_chr3_17600877_f	0	+
chr3	17618204	17618556	AT3G47770.1_cds_1_0_chr3_17618205_f	0	+
chr3	17627131	17627478	AT3G47780.1_cds_10_0_chr3_17627132_f	0	+
chr3	17628477	17628972	AT3G47780.1_cds_15_0_chr3_17628478_f	0	+
chr3	17629743	17630056	AT3G47790.1_cds_1_0_chr3_17629744_f	0	+
chr3	17636378	17636998	AT3G47800.1_cds_4_0_chr3_17636379_f	0	+
chr3	17677727	17678040	AT3G47910.1_cds_4_0_chr3_17677728_r	0	-
chr3	17711759	17711907	AT3G47980.1_cds_2_0_chr3_17711760_f	0	+
chr3	17717081	17717355	AT3G48000.1_cds_10_0_chr3_17717082_r	0	-
chr3	17723168	17723384	AT3G48010.1_cds_1_0_chr3_17723169_r	0	-
chr3	17809639	17809810	AT3G48190.1_cds_22_0_chr3_17809640_f	0	+
chr3	17814186	17814422	AT3G48190.1_cds_36_0_chr3_17814187_f	0	+
chr3	17857641	17858019	AT3G48230.1_cds_7_0_chr3_17857642_f	0	+
chr3	17898813	17899074	AT3G48340.1_cds_2_0_chr3_17898814_f	0	+
chr3	17921453	17923270	AT3G48390.1_cds_2_0_chr3_17921454_f	0	+
chr3	17935608	17936488	AT3G48430.1_cds_0_0_chr3_17935609_f	0	+
chr3	17937303	17937926	AT3G48430.1_cds_4_0_chr3_17937304_f	0	+
chr3	17950760	17951082	AT3G48460.1_cds_2_0_chr3_17950761_f	0	+
chr3	17988436	17988592	AT3G48530.1_cds_2_0_chr3_17988437_f	0	+
chr3	18010686	18011016	AT3G48600.1_cds_1_0_chr3_18010687_r	0	-
chr3	18012689	18013192	AT3G48610.1_cds_1_0_chr3_18012690_r	0	-
chr3	18048434	18049295	AT3G48720.1_cds_1_0_chr3_18048435_f	0	+
chr3	18052813	18053101	AT3G48740.1_cds_5_0_chr3_18052814_r	0	-
chr3	18077478	18078084	AT3G48760.1_cds_4_0_chr3_18077479_f	0	+
chr3	18079260	18084014	AT3G48770.1_cds_5_0_chr3_18079261_r	0	-
chr3	18130959	18131353	AT3G48890.1_cds_1_0_chr3_18130960_f	0	+
chr3	18148016	18148358	AT3G48950.1_cds_1_0_chr3_18148017_f	0	+
chr3	18152407	18152742	AT3G48970.1_cds_2_0_chr3_18152408_r	0	-
chr3	18173257	18174143	AT3G49030.1_cds_1_0_chr3_18173258_f	0	+
chr3	18177827	18178701	AT3G49040.1_cds_1_0_chr3_18177828_f	0	+
chr3	18181497	18182205	AT3G49050.1_cds_0_0_chr3_18181498_f	0	+
chr3	18183211	18183613	AT3G49050.1_cds_4_0_chr3_18183212_f	0	+
chr3	18187649	18188375	AT3G49060.1_cds_8_0_chr3_18187650_r	0	-
chr3	18214281	18214384	AT3G49140.1_cds_3_0_chr3_18214282_r	0	-
chr3	18222328	18223933	AT3G49160.1_cds_2_0_chr3_18222329_r	0	-
chr3	18233396	18234002	AT3G49190.1_cds_1_0_chr3_18233397_r	0	-
chr3	18236632	18237250	AT3G49200.1_cds_1_0_chr3_18236633_r	0	-
chr3	18239405	18240029	AT3G49210.1_cds_1_0_chr3_18239406_r	0	-
chr3	18263886	18264210	AT3G49260.1_cds_2_0_chr3_18263887_f	0	+
chr3	18265220	18265859	AT3G49260.1_cds_6_0_chr3_18265221_f	0	+
chr3	18276967	18277108	AT3G49300.1_cds_2_0_chr3_18276968_r	0	-
chr3	18293346	18293927	AT3G49340.1_cds_1_0_chr3_18293347_r	0	-
chr3	18303188	18303680	AT3G49360.1_cds_2_0_chr3_18303189_r	0	-
chr3	18311908	18312391	AT3G49380.1_cds_3_0_chr3_18311909_r	0	-
chr3	18319747	18320446	AT3G49400.1_cds_14_0_chr3_18319748_r	0	-
chr3	18344925	18345764	AT3G49490.1_cds_4_0_chr3_18344926_r	0	-
chr3	18346738	18348198	AT3G49490.1_cds_1_0_chr3_18346739_r	0	-
chr3	18350490	18353205	AT3G49500.1_cds_1_0_chr3_18350491_r	0	-
chr3	18363654	18363894	AT3G49530.1_cds_2_0_chr3_18363655_r	0	-
chr3	18363988	18364269	AT3G49530.1_cds_1_0_chr3_18363989_r	0	-
chr3	18365998	18366403	AT3G49540.1_cds_1_0_chr3_18365999_f	0	+
chr3	18428433	18429100	AT3G49690.1_cds_2_0_chr3_18428434_f	0	+
chr3	18440740	18441115	AT3G49720.1_cds_4_0_chr3_18440741_r	0	-
chr3	18514742	18515302	AT3G49940.1_cds_1_0_chr3_18514743_f	0	+
chr3	18524312	18524719	AT3G49960.1_cds_3_0_chr3_18524313_r	0	-
chr3	18528398	18528950	AT3G49970.1_cds_2_0_chr3_18528399_r	0	-
chr3	18542164	18542373	AT3G50020.1_cds_1_0_chr3_18542165_r	0	-
chr3	18547411	18548132	AT3G50030.1_cds_0_0_chr3_18547412_r	0	-
chr3	18549721	18550173	AT3G50040.3_cds_3_0_chr3_18549722_r	0	-
chr3	18556130	18556558	AT3G50050.1_cds_2_0_chr3_18556131_r	0	-
chr3	18585993	18586523	AT3G50120.1_cds_1_0_chr3_18585994_r	0	-
chr3	18596139	18596872	AT3G50150.2_cds_1_0_chr3_18596140_r	0	-
chr3	18596372	18596872	AT3G50150.1_cds_1_0_chr3_18596373_r	0	-
chr3	18599576	18600013	AT3G50160.1_cds_1_0_chr3_18599577_r	0	-
chr3	18600259	18600903	AT3G50160.1_cds_0_0_chr3_18600260_r	0	-
chr3	18602336	18602949	AT3G50170.2_cds_1_0_chr3_18602337_r	0	-
chr3	18602425	18602949	AT3G50170.1_cds_1_0_chr3_18602426_r	0	-
chr3	18638243	18639185	AT3G50280.2_cds_1_0_chr3_18638244_f	0	+
chr3	18640171	18640993	AT3G50290.1_cds_0_0_chr3_18640172_f	0	+
chr3	18657422	18658118	AT3G50330.1_cds_0_0_chr3_18657423_r	0	-
chr3	18676435	18677011	AT3G50370.1_cds_9_0_chr3_18676436_r	0	-
chr3	18679230	18682516	AT3G50370.1_cds_3_0_chr3_18679231_r	0	-
chr3	18692784	18692927	AT3G50380.1_cds_13_0_chr3_18692785_r	0	-
chr3	18697778	18699997	AT3G50380.1_cds_2_0_chr3_18697779_r	0	-
chr3	18706213	18706437	AT3G50400.1_cds_4_0_chr3_18706214_f	0	+
chr3	18711601	18713001	AT3G50420.2_cds_3_0_chr3_18711602_r	0	-
chr3	18727839	18728135	AT3G50460.1_cds_0_0_chr3_18727840_f	0	+
chr3	18729816	18730162	AT3G50470.1_cds_1_0_chr3_18729817_f	0	+
chr3	18741804	18742095	AT3G50500.1_cds_8_0_chr3_18741805_r	0	-
chr3	18753832	18754390	AT3G50530.1_cds_0_0_chr3_18753833_f	0	+
chr3	18762565	18762831	AT3G50560.1_cds_1_0_chr3_18762566_r	0	-
chr3	18776285	18776397	AT3G50590.1_cds_21_0_chr3_18776286_f	0	+
chr3	18776939	18778329	AT3G50590.1_cds_23_0_chr3_18776940_f	0	+
chr3	18826475	18826965	AT3G50670.1_cds_8_0_chr3_18826476_r	0	-
chr3	18841631	18841831	AT3G50700.1_cds_2_0_chr3_18841632_f	0	+
chr3	18842197	18842829	AT3G50700.1_cds_3_0_chr3_18842198_f	0	+
chr3	18891007	18891469	AT3G50820.1_cds_2_0_chr3_18891008_r	0	-
chr3	18894108	18894362	AT3G50830.1_cds_3_0_chr3_18894109_r	0	-
chr3	18896352	18896838	AT3G50840.1_cds_3_0_chr3_18896353_r	0	-
chr3	18912000	18912369	AT3G50870.1_cds_1_0_chr3_18912001_f	0	+
chr3	18920188	18920954	AT3G50910.1_cds_1_0_chr3_18920189_f	0	+
chr3	18934085	18935072	AT3G50940.1_cds_1_0_chr3_18934086_f	0	+
chr3	18944186	18944605	AT3G50990.1_cds_3_0_chr3_18944187_f	0	+
chr3	18957224	18957698	AT3G51050.1_cds_12_0_chr3_18957225_f	0	+
chr3	18965711	18966130	AT3G51060.1_cds_1_0_chr3_18965712_f	0	+
chr3	18972083	18972291	AT3G51070.1_cds_6_0_chr3_18972084_f	0	+
chr3	18973638	18973896	AT3G51080.1_cds_1_0_chr3_18973639_f	0	+
chr3	18973987	18974668	AT3G51080.1_cds_2_0_chr3_18973988_f	0	+
chr3	19004473	19005661	AT3G51150.1_cds_12_0_chr3_19004474_f	0	+
chr3	19006181	19006509	AT3G51150.1_cds_14_0_chr3_19006182_f	0	+
chr3	19014850	19016042	AT3G51180.1_cds_3_0_chr3_19014851_f	0	+
chr3	19025858	19026287	AT3G51240.1_cds_1_0_chr3_19025859_f	0	+
chr3	19038007	19038781	AT3G51280.1_cds_3_0_chr3_19038008_f	0	+
chr3	19084556	19084867	AT3G51420.1_cds_1_0_chr3_19084557_f	0	+
chr3	19089585	19089896	AT3G51440.1_cds_1_0_chr3_19089586_f	0	+
chr3	19097923	19098685	AT3G51470.1_cds_2_0_chr3_19097924_r	0	-
chr3	19105834	19106757	AT3G51490.1_cds_2_0_chr3_19105835_r	0	-
chr3	19109569	19109686	AT3G51510.1_cds_1_0_chr3_19109570_f	0	+
chr3	19116071	19116737	AT3G51540.1_cds_3_0_chr3_19116072_f	0	+
chr3	19116071	19116794	AT3G51540.4_cds_3_0_chr3_19116072_f	0	+
chr3	19121807	19122428	AT3G51560.1_cds_4_0_chr3_19121808_r	0	-
chr3	19128616	19130016	AT3G51570.1_cds_3_0_chr3_19128617_f	0	+
chr3	19131166	19131628	AT3G51580.1_cds_3_0_chr3_19131167_r	0	-
chr3	19132347	19132807	AT3G51580.1_cds_1_0_chr3_19132348_r	0	-
chr3	19143858	19144086	AT3G51620.1_cds_0_0_chr3_19143859_f	0	+
chr3	19146250	19147317	AT3G51620.1_cds_5_0_chr3_19146251_f	0	+
chr3	19150757	19151085	AT3G51630.1_cds_4_0_chr3_19150758_f	0	+
chr3	19151328	19151924	AT3G51630.1_cds_5_0_chr3_19151329_f	0	+
chr3	19173621	19174441	AT3G51680.1_cds_1_0_chr3_19173622_r	0	-
chr3	19176730	19177299	AT3G51690.1_cds_2_0_chr3_19176731_r	0	-
chr3	19191204	19191842	AT3G51740.1_cds_1_0_chr3_19191205_f	0	+
chr3	19198540	19199074	AT3G51760.1_cds_1_0_chr3_19198541_r	0	-
chr3	19201947	19203998	AT3G51770.1_cds_1_0_chr3_19201948_r	0	-
chr3	19240770	19240967	AT3G51860.1_cds_3_0_chr3_19240771_f	0	+
chr3	19252437	19252724	AT3G51895.1_cds_7_0_chr3_19252438_r	0	-
chr3	19279469	19279634	AT3G51950.1_cds_3_0_chr3_19279470_r	0	-
chr3	19293704	19294702	AT3G52000.1_cds_2_0_chr3_19293705_f	0	+
chr3	19296918	19297928	AT3G52010.1_cds_2_0_chr3_19296919_f	0	+
chr3	19315334	19316339	AT3G52080.1_cds_1_0_chr3_19315335_f	0	+
chr3	19316432	19317038	AT3G52080.1_cds_2_0_chr3_19316433_f	0	+
chr3	19326332	19327449	AT3G52115.1_cds_0_0_chr3_19326333_f	0	+
chr3	19369152	19369293	AT3G52210.1_cds_10_0_chr3_19369153_f	0	+
chr3	19377517	19378654	AT3G52250.1_cds_2_0_chr3_19377518_f	0	+
chr3	19378881	19379952	AT3G52250.1_cds_3_0_chr3_19378882_f	0	+
chr3	19380515	19383100	AT3G52250.1_cds_4_0_chr3_19380516_f	0	+
chr3	19425834	19426289	AT3G52400.1_cds_1_0_chr3_19425835_r	0	-
chr3	19432957	19434292	AT3G52430.1_cds_1_0_chr3_19432958_f	0	+
chr3	19455849	19456959	AT3G52490.1_cds_2_0_chr3_19455850_r	0	-
chr3	19457582	19458721	AT3G52490.1_cds_0_0_chr3_19457583_r	0	-
chr3	19484866	19485922	AT3G52530.1_cds_0_0_chr3_19484867_r	0	-
chr3	19497187	19497487	AT3G52561.1_cds_0_0_chr3_19497188_r	0	-
chr3	19507568	19508838	AT3G52600.2_cds_1_0_chr3_19507569_r	0	-
chr3	19512086	19512547	AT3G52610.1_cds_2_0_chr3_19512087_f	0	+
chr3	19515624	19516245	AT3G52640.3_cds_14_0_chr3_19515625_r	0	-
chr3	19515628	19516073	AT3G52640.1_cds_15_0_chr3_19515629_r	0	-
chr3	19551814	19552435	AT3G52750.1_cds_1_0_chr3_19551815_r	0	-
chr3	19572000	19572395	AT3G52810.1_cds_2_0_chr3_19572001_r	0	-
chr3	19575367	19575762	AT3G52820.1_cds_2_0_chr3_19575368_r	0	-
chr3	19593364	19593805	AT3G52870.1_cds_8_0_chr3_19593365_r	0	-
chr3	19595456	19595686	AT3G52870.1_cds_0_0_chr3_19595457_r	0	-
chr3	19609149	19611071	AT3G52890.1_cds_1_0_chr3_19609150_f	0	+
chr3	19617149	19617447	AT3G52910.1_cds_2_0_chr3_19617150_r	0	-
chr3	19634865	19636536	AT3G52950.1_cds_1_0_chr3_19634866_f	0	+
chr3	19642104	19642517	AT3G52970.1_cds_1_0_chr3_19642105_r	0	-
chr3	19656602	19656890	AT3G53010.1_cds_1_0_chr3_19656603_r	0	-
chr3	19657322	19657928	AT3G53010.1_cds_0_0_chr3_19657323_r	0	-
chr3	19681062	19682022	AT3G53090.1_cds_4_0_chr3_19681063_f	0	+
chr3	19736888	19739047	AT3G53240.1_cds_5_0_chr3_19736889_f	0	+
chr3	19756851	19757466	AT3G53280.1_cds_1_0_chr3_19756852_f	0	+
chr3	19766926	19767181	AT3G53310.1_cds_3_0_chr3_19766927_r	0	-
chr3	19767442	19767896	AT3G53310.1_cds_1_0_chr3_19767443_r	0	-
chr3	19780189	19781188	AT3G53350.2_cds_3_0_chr3_19780190_r	0	-
chr3	19780189	19781444	AT3G53350.9_cds_2_0_chr3_19780190_r	0	-
chr3	19798525	19799926	AT3G53400.1_cds_0_0_chr3_19798526_f	0	+
chr3	19804383	19804679	AT3G53420.1_cds_1_0_chr3_19804384_r	0	-
chr3	19810935	19812474	AT3G53440.1_cds_0_0_chr3_19810936_f	0	+
chr3	19829771	19830062	AT3G53480.1_cds_17_0_chr3_19829772_f	0	+
chr3	19847798	19849622	AT3G53540.1_cds_2_0_chr3_19847799_r	0	-
chr3	19905825	19906188	AT3G53720.1_cds_4_0_chr3_19905826_r	0	-
chr3	19906272	19906986	AT3G53720.1_cds_3_0_chr3_19906273_r	0	-
chr3	19907210	19907447	AT3G53720.1_cds_2_0_chr3_19907211_r	0	-
chr3	19908710	19909745	AT3G53720.2_cds_0_0_chr3_19908711_r	0	-
chr3	19932232	19932719	AT3G53800.1_cds_5_0_chr3_19932233_f	0	+
chr3	19946661	19947719	AT3G53840.1_cds_2_0_chr3_19946662_f	0	+
chr3	19978305	19979206	AT3G53960.1_cds_3_0_chr3_19978306_r	0	-
chr3	19979469	19980014	AT3G53960.1_cds_2_0_chr3_19979470_r	0	-
chr3	20014684	20015005	AT3G54040.1_cds_1_0_chr3_20014685_r	0	-
chr3	20036147	20036218	AT3G54100.1_cds_2_0_chr3_20036148_r	0	-
chr3	20078767	20079595	AT3G54230.1_cds_14_0_chr3_20078768_f	0	+
chr3	20087418	20087508	AT3G54270.1_cds_7_0_chr3_20087419_r	0	-
chr3	20123413	20124955	AT3G54350.1_cds_4_0_chr3_20123414_r	0	-
chr3	20159002	20159254	AT3G54450.1_cds_2_0_chr3_20159003_f	0	+
chr3	20163810	20166068	AT3G54460.2_cds_2_0_chr3_20163811_r	0	-
chr3	20163810	20166363	AT3G54460.1_cds_1_0_chr3_20163811_r	0	-
chr3	20190392	20192564	AT3G54540.1_cds_1_0_chr3_20190393_f	0	+
chr3	20197169	20197466	AT3G54560.1_cds_2_0_chr3_20197170_f	0	+
chr3	20211457	20211931	AT3G54600.1_cds_1_0_chr3_20211458_f	0	+
chr3	20212696	20212876	AT3G54600.1_cds_3_0_chr3_20212697_f	0	+
chr3	20237760	20238027	AT3G54670.1_cds_4_0_chr3_20237761_f	0	+
chr3	20281989	20283813	AT3G54790.1_cds_3_0_chr3_20281990_r	0	-
chr3	20297495	20298236	AT3G54810.1_cds_2_0_chr3_20297496_f	0	+
chr3	20311149	20311652	AT3G54826.1_cds_1_0_chr3_20311150_f	0	+
chr3	20322762	20323848	AT3G54850.1_cds_3_0_chr3_20322763_f	0	+
chr3	20351450	20352659	AT3G54930.3_cds_1_0_chr3_20351451_r	0	-
chr3	20359075	20359390	AT3G54950.1_cds_1_0_chr3_20359076_r	0	-
chr3	20400989	20401922	AT3G55050.1_cds_2_0_chr3_20400990_r	0	-
chr3	20403916	20405810	AT3G55060.1_cds_2_0_chr3_20403917_r	0	-
chr3	20409427	20409550	AT3G55070.1_cds_2_0_chr3_20409428_f	0	+
chr3	20424765	20426892	AT3G55110.1_cds_1_0_chr3_20424766_r	0	-
chr3	20445628	20447969	AT3G55160.1_cds_3_0_chr3_20445629_r	0	-
chr3	20492321	20492572	AT3G55260.1_cds_13_0_chr3_20492322_f	0	+
chr3	20492682	20492858	AT3G55260.1_cds_14_0_chr3_20492683_f	0	+
chr3	20521346	20522101	AT3G55360.1_cds_2_0_chr3_20521347_r	0	-
chr3	20527865	20528568	AT3G55370.1_cds_1_0_chr3_20527866_f	0	+
chr3	20527865	20528876	AT3G55370.2_cds_1_0_chr3_20527866_f	0	+
chr3	20558325	20558696	AT3G55450.2_cds_1_0_chr3_20558326_f	0	+
chr3	20558388	20558696	AT3G55450.1_cds_1_0_chr3_20558389_f	0	+
chr3	20559538	20559963	AT3G55450.1_cds_5_0_chr3_20559539_f	0	+
chr3	20566371	20566726	AT3G55480.1_cds_9_0_chr3_20566372_r	0	-
chr3	20569757	20570387	AT3G55480.1_cds_2_0_chr3_20569758_r	0	-
chr3	20575499	20575818	AT3G55500.1_cds_1_0_chr3_20575500_r	0	-
chr3	20590922	20591162	AT3G55515.1_cds_0_0_chr3_20590923_f	0	+
chr3	20638968	20639243	AT3G55630.1_cds_13_0_chr3_20638969_f	0	+
chr3	20649050	20649479	AT3G55660.1_cds_6_0_chr3_20649051_r	0	-
chr3	20667393	20667829	AT3G55690.1_cds_1_0_chr3_20667394_f	0	+
chr3	20672385	20673278	AT3G55700.1_cds_1_0_chr3_20672386_f	0	+
chr3	20674900	20675811	AT3G55710.1_cds_1_0_chr3_20674901_f	0	+
chr3	20680327	20681338	AT3G55720.1_cds_1_0_chr3_20680328_f	0	+
chr3	20682113	20682976	AT3G55730.1_cds_1_0_chr3_20682114_r	0	-
chr3	20768059	20768396	AT3G55970.1_cds_1_0_chr3_20768060_r	0	-
chr3	20776847	20778599	AT3G55980.2_cds_1_0_chr3_20776848_f	0	+
chr3	20781406	20781606	AT3G55990.1_cds_2_0_chr3_20781407_f	0	+
chr3	20782582	20782931	AT3G55990.1_cds_4_0_chr3_20782583_f	0	+
chr3	20799540	20799953	AT3G56050.1_cds_2_0_chr3_20799541_r	0	-
chr3	20803487	20804026	AT3G56060.1_cds_3_0_chr3_20803488_r	0	-
chr3	20804115	20804522	AT3G56060.1_cds_2_0_chr3_20804116_r	0	-
chr3	20811888	20812159	AT3G56080.1_cds_2_0_chr3_20811889_r	0	-
chr3	20817860	20818674	AT3G56100.2_cds_1_0_chr3_20817861_r	0	-
chr3	20833789	20834713	AT3G56150.1_cds_3_0_chr3_20833790_r	0	-
chr3	20845096	20845333	AT3G56180.2_cds_1_0_chr3_20845097_f	0	+
chr3	20860898	20861354	AT3G56230.1_cds_2_0_chr3_20860899_r	0	-
chr3	20899402	20900867	AT3G56370.1_cds_2_0_chr3_20899403_r	0	-
chr3	20900960	20902390	AT3G56370.1_cds_1_0_chr3_20900961_r	0	-
chr3	20959201	20959398	AT3G56570.1_cds_2_0_chr3_20959202_f	0	+
chr3	20966973	20967675	AT3G56590.2_cds_3_0_chr3_20966974_f	0	+
chr3	20973598	20973827	AT3G56620.1_cds_3_0_chr3_20973599_r	0	-
chr3	21023270	21023756	AT3G56760.1_cds_0_0_chr3_21023271_r	0	-
chr3	21029201	21029666	AT3G56770.1_cds_1_0_chr3_21029202_r	0	-
chr3	21036926	21037477	AT3G56810.1_cds_1_0_chr3_21036927_r	0	-
chr3	21053076	21054444	AT3G56870.1_cds_1_0_chr3_21053077_f	0	+
chr3	21069557	21069907	AT3G56910.1_cds_1_0_chr3_21069558_r	0	-
chr3	21088357	21088754	AT3G56990.1_cds_15_0_chr3_21088358_r	0	-
chr3	21092609	21092930	AT3G57000.1_cds_1_0_chr3_21092610_f	0	+
chr3	21098514	21099088	AT3G57020.1_cds_2_0_chr3_21098515_r	0	-
chr3	21133255	21134335	AT3G57100.1_cds_0_0_chr3_21133256_r	0	-
chr3	21149094	21150027	AT3G57130.1_cds_1_0_chr3_21149095_f	0	+
chr3	21158290	21158507	AT3G57160.1_cds_1_0_chr3_21158291_r	0	-
chr3	21169412	21169757	AT3G57200.1_cds_0_0_chr3_21169413_f	0	+
chr3	21181915	21182847	AT3G57240.1_cds_1_0_chr3_21181916_r	0	-
chr3	21188708	21189643	AT3G57260.1_cds_1_0_chr3_21188709_r	0	-
chr3	21192145	21192531	AT3G57270.1_cds_1_0_chr3_21192146_r	0	-
chr3	21205032	21205593	AT3G57300.1_cds_16_0_chr3_21205033_f	0	+
chr3	21212901	21214826	AT3G57330.1_cds_2_0_chr3_21212902_r	0	-
chr3	21220762	21221054	AT3G57350.1_cds_13_0_chr3_21220763_r	0	-
chr3	21244159	21244376	AT3G57410.1_cds_22_0_chr3_21244160_r	0	-
chr3	21288981	21289341	AT3G57520.1_cds_13_0_chr3_21288982_r	0	-
chr3	21290319	21290872	AT3G57520.1_cds_8_0_chr3_21290320_r	0	-
chr3	21297147	21297375	AT3G57530.1_cds_6_0_chr3_21297148_r	0	-
chr3	21361385	21362139	AT3G57660.1_cds_19_0_chr3_21361386_f	0	+
chr3	21372668	21373121	AT3G57670.1_cds_1_0_chr3_21372669_f	0	+
chr3	21431197	21433519	AT3G57880.1_cds_2_0_chr3_21431198_r	0	-
chr3	21485526	21486837	AT3G58030.1_cds_1_0_chr3_21485527_f	0	+
chr3	21494972	21497018	AT3G58050.1_cds_7_0_chr3_21494973_f	0	+
chr3	21536177	21536337	AT3G58160.1_cds_6_0_chr3_21536178_f	0	+
chr3	21565172	21565948	AT3G58220.1_cds_2_0_chr3_21565173_r	0	-
chr3	21565271	21565948	AT3G58220.2_cds_2_0_chr3_21565272_r	0	-
chr3	21576032	21576437	AT3G58270.1_cds_4_0_chr3_21576033_r	0	-
chr3	21591617	21592022	AT3G58350.1_cds_3_0_chr3_21591618_r	0	-
chr3	21642960	21643464	AT3G58510.1_cds_6_0_chr3_21642961_f	0	+
chr3	21643920	21644899	AT3G58520.1_cds_1_0_chr3_21643921_r	0	-
chr3	21657098	21657815	AT3G58570.1_cds_1_0_chr3_21657099_f	0	+
chr3	21659737	21660352	AT3G58570.1_cds_6_0_chr3_21659738_f	0	+
chr3	21666261	21668487	AT3G58590.1_cds_0_0_chr3_21666262_f	0	+
chr3	21674270	21674639	AT3G58610.1_cds_9_0_chr3_21674271_f	0	+
chr3	21697287	21698856	AT3G58650.1_cds_3_0_chr3_21697288_r	0	-
chr3	21718494	21719280	AT3G58730.1_cds_1_0_chr3_21718495_r	0	-
chr3	21733242	21735183	AT3G58770.1_cds_2_0_chr3_21733243_f	0	+
chr3	21741100	21741200	AT3G58780.1_cds_4_0_chr3_21741101_f	0	+
chr3	21741100	21741341	AT3G58780.4_cds_4_0_chr3_21741101_f	0	+
chr3	21748561	21749596	AT3G58800.1_cds_1_0_chr3_21748562_f	0	+
chr3	21750712	21751849	AT3G58810.2_cds_1_0_chr3_21750713_f	0	+
chr3	21757498	21758455	AT3G58840.1_cds_1_0_chr3_21757499_r	0	-
chr3	21781001	21781487	AT3G58940.1_cds_5_0_chr3_21781002_r	0	-
chr3	21789658	21790225	AT3G58970.1_cds_2_0_chr3_21789659_r	0	-
chr3	21819600	21820145	AT3G59030.1_cds_1_0_chr3_21819601_f	0	+
chr3	21828976	21829703	AT3G59060.1_cds_2_0_chr3_21828977_r	0	-
chr3	21837544	21838419	AT3G59080.2_cds_1_0_chr3_21837545_f	0	+
chr3	21855672	21856343	AT3G59110.1_cds_1_0_chr3_21855673_f	0	+
chr3	21858409	21859745	AT3G59120.2_cds_1_0_chr3_21858410_r	0	-
chr3	21886135	21886585	AT3G59190.2_cds_2_0_chr3_21886136_f	0	+
chr3	21889941	21890877	AT3G59210.1_cds_0_0_chr3_21889942_f	0	+
chr3	21895023	21895501	AT3G59220.1_cds_5_0_chr3_21895024_f	0	+
chr3	21902365	21902998	AT3G59250.1_cds_1_0_chr3_21902366_r	0	-
chr3	21916935	21917474	AT3G59290.1_cds_13_0_chr3_21916936_f	0	+
chr3	21942059	21942332	AT3G59370.1_cds_1_0_chr3_21942060_r	0	-
chr3	21998406	21998891	AT3G59550.1_cds_5_0_chr3_21998407_f	0	+
chr3	22009651	22010419	AT3G59580.1_cds_1_0_chr3_22009652_f	0	+
chr3	22010517	22011300	AT3G59580.1_cds_2_0_chr3_22010518_f	0	+
chr3	22056482	22056744	AT3G59710.1_cds_1_0_chr3_22056483_r	0	-
chr3	22109656	22109885	AT3G59850.1_cds_2_0_chr3_22109657_r	0	-
chr3	22110345	22110635	AT3G59850.1_cds_1_0_chr3_22110346_r	0	-
chr3	22130778	22131576	AT3G59910.1_cds_3_0_chr3_22130779_r	0	-
chr3	22154527	22154671	AT3G59980.1_cds_2_0_chr3_22154528_r	0	-
chr3	22183571	22183756	AT3G60070.1_cds_12_0_chr3_22183572_r	0	-
chr3	22198551	22199065	AT3G60110.1_cds_1_0_chr3_22198552_f	0	+
chr3	22206336	22206497	AT3G60120.1_cds_2_0_chr3_22206337_f	0	+
chr3	22207280	22207536	AT3G60120.1_cds_6_0_chr3_22207281_f	0	+
chr3	22213445	22213650	AT3G60130.1_cds_11_0_chr3_22213446_f	0	+
chr3	22218817	22219192	AT3G60140.1_cds_6_0_chr3_22218818_f	0	+
chr3	22220319	22220710	AT3G60140.1_cds_11_0_chr3_22220320_f	0	+
chr3	22263111	22264449	AT3G60240.2_cds_5_0_chr3_22263112_f	0	+
chr3	22264540	22267284	AT3G60240.2_cds_6_0_chr3_22264541_f	0	+
chr3	22309084	22310596	AT3G60350.1_cds_1_0_chr3_22309085_r	0	-
chr3	22346606	22346884	AT3G60470.1_cds_1_0_chr3_22346607_f	0	+
chr3	22357140	22357257	AT3G60510.1_cds_13_0_chr3_22357141_r	0	-
chr3	22424694	22425039	AT3G60670.1_cds_4_0_chr3_22424695_r	0	-
chr3	22445574	22445988	AT3G60730.1_cds_1_0_chr3_22445575_f	0	+
chr3	22463033	22463630	AT3G60780.1_cds_1_0_chr3_22463034_f	0	+
chr3	22465679	22466297	AT3G60790.1_cds_1_0_chr3_22465680_f	0	+
chr3	22493203	22494001	AT3G60870.1_cds_0_0_chr3_22493204_f	0	+
chr3	22506489	22506801	AT3G60920.1_cds_14_0_chr3_22506490_r	0	-
chr3	22507647	22508270	AT3G60920.1_cds_11_0_chr3_22507648_r	0	-
chr3	22511041	22511733	AT3G60920.1_cds_2_0_chr3_22511042_r	0	-
chr3	22552717	22553137	AT3G60966.1_cds_0_0_chr3_22552718_f	0	+
chr3	22572883	22573076	AT3G61010.1_cds_7_0_chr3_22572884_r	0	-
chr3	22594911	22595416	AT3G61040.1_cds_1_0_chr3_22594912_r	0	-
chr3	22600554	22600932	AT3G61050.1_cds_11_0_chr3_22600555_f	0	+
chr3	22624565	22625144	AT3G61130.1_cds_9_0_chr3_22624566_f	0	+
chr3	22631497	22632184	AT3G61150.1_cds_3_0_chr3_22631498_f	0	+
chr3	22639709	22641237	AT3G61170.1_cds_0_0_chr3_22639710_r	0	-
chr3	22658880	22659507	AT3G61210.1_cds_1_0_chr3_22658881_r	0	-
chr3	22671914	22672551	AT3G61250.1_cds_2_0_chr3_22671915_f	0	+
chr3	22682869	22683080	AT3G61280.1_cds_4_0_chr3_22682870_f	0	+
chr3	22683223	22683589	AT3G61280.1_cds_5_0_chr3_22683224_f	0	+
chr3	22686391	22686772	AT3G61290.1_cds_4_0_chr3_22686392_f	0	+
chr3	22690798	22691044	AT3G61310.1_cds_4_0_chr3_22690799_r	0	-
chr3	22709965	22711048	AT3G61380.1_cds_3_0_chr3_22709966_r	0	-
chr3	22718955	22719488	AT3G61400.1_cds_0_0_chr3_22718956_f	0	+
chr3	22771691	22771940	AT3G61530.1_cds_4_0_chr3_22771692_r	0	-
chr3	22778265	22778446	AT3G61560.1_cds_1_0_chr3_22778266_f	0	+
chr3	22824629	22825703	AT3G61680.1_cds_1_0_chr3_22824630_f	0	+
chr3	22826008	22826425	AT3G61680.1_cds_3_0_chr3_22826009_f	0	+
chr3	22830013	22832346	AT3G61690.1_cds_6_0_chr3_22830014_f	0	+
chr3	22839476	22839720	AT3G61710.1_cds_9_0_chr3_22839477_r	0	-
chr3	22855822	22856548	AT3G61740.1_cds_0_0_chr3_22855823_r	0	-
chr3	22857896	22858486	AT3G61750.1_cds_2_0_chr3_22857897_r	0	-
chr3	22872645	22873032	AT3G61790.1_cds_1_0_chr3_22872646_r	0	-
chr3	22896199	22897150	AT3G61850.4_cds_1_0_chr3_22896200_f	0	+
chr3	22903716	22903895	AT3G61870.1_cds_2_0_chr3_22903717_f	0	+
chr3	22906113	22906743	AT3G61880.1_cds_1_0_chr3_22906114_r	0	-
chr3	22929192	22930025	AT3G61910.1_cds_1_0_chr3_22929193_r	0	-
chr3	22937444	22938449	AT3G61940.1_cds_1_0_chr3_22937445_f	0	+
chr3	22940230	22940704	AT3G61950.2_cds_0_0_chr3_22940231_f	0	+
chr3	22966994	22967134	AT3G62010.1_cds_7_0_chr3_22966995_f	0	+
chr3	22967794	22968224	AT3G62010.1_cds_10_0_chr3_22967795_f	0	+
chr3	22968788	22969394	AT3G62010.1_cds_12_0_chr3_22968789_f	0	+
chr3	23010338	23011189	AT3G62150.1_cds_7_0_chr3_23010339_r	0	-
chr3	23011282	23011556	AT3G62150.1_cds_6_0_chr3_23011283_r	0	-
chr3	23016494	23017183	AT3G62170.1_cds_1_0_chr3_23016495_r	0	-
chr3	23017259	23018337	AT3G62170.1_cds_0_0_chr3_23017260_r	0	-
chr3	23023739	23025258	AT3G62200.1_cds_1_0_chr3_23023740_r	0	-
chr3	23026909	23027472	AT3G62210.1_cds_1_0_chr3_23026910_r	0	-
chr3	23033591	23035142	AT3G62240.1_cds_6_0_chr3_23033592_r	0	-
chr3	23049770	23050064	AT3G62280.2_cds_3_0_chr3_23049771_r	0	-
chr3	23056431	23057081	AT3G62300.1_cds_6_0_chr3_23056432_f	0	+
chr3	23069627	23070048	AT3G62340.1_cds_2_0_chr3_23069628_r	0	-
chr3	23070371	23070634	AT3G62340.1_cds_0_0_chr3_23070372_r	0	-
chr3	23088175	23088368	AT3G62390.1_cds_1_0_chr3_23088176_r	0	-
chr3	23138559	23138880	AT3G62560.1_cds_2_0_chr3_23138560_f	0	+
chr3	23143374	23144563	AT3G62570.1_cds_2_0_chr3_23143375_f	0	+
chr3	23148561	23149041	AT3G62590.1_cds_2_0_chr3_23148562_r	0	-
chr3	23173418	23174504	AT3G62660.1_cds_0_0_chr3_23173419_f	0	+
chr3	23177311	23177671	AT3G62670.1_cds_2_0_chr3_23177312_r	0	-
chr3	23183490	23183819	AT3G62680.1_cds_1_0_chr3_23183491_f	0	+
chr3	23197738	23198214	AT3G62710.1_cds_7_0_chr3_23197739_r	0	-
chr3	23217424	23217888	AT3G62760.1_cds_2_0_chr3_23217425_r	0	-
chr3	23239576	23240053	AT3G62860.1_cds_6_0_chr3_23239577_r	0	-
chr3	23252156	23253307	AT3G62900.1_cds_4_0_chr3_23252157_r	0	-
chr3	23274488	23274981	AT3G62980.1_cds_1_0_chr3_23274489_r	0	-
chr3	23282802	23283207	AT3G62990.1_cds_0_0_chr3_23282803_f	0	+
chr3	23289960	23290998	AT3G63010.1_cds_1_0_chr3_23289961_f	0	+
chr3	23304147	23306193	AT3G63070.1_cds_2_0_chr3_23304148_f	0	+
chr3	23325107	23326715	AT3G63130.1_cds_1_0_chr3_23325108_f	0	+
chr3	23336317	23337646	AT3G63180.1_cds_10_0_chr3_23336318_r	0	-
chr3	23339702	23339990	AT3G63180.1_cds_1_0_chr3_23339703_r	0	-
chr3	23346139	23347084	AT3G63200.1_cds_0_0_chr3_23346140_f	0	+
chr3	23347169	23347379	AT3G63200.1_cds_1_0_chr3_23347170_f	0	+
chr3	23357539	23358598	AT3G63220.1_cds_1_0_chr3_23357540_r	0	-
chr3	23365430	23366025	AT3G63240.1_cds_5_0_chr3_23365431_r	0	-
chr3	23386334	23386785	AT3G63300.2_cds_1_0_chr3_23386335_f	0	+
chr3	23413882	23414251	AT3G63400.2_cds_8_0_chr3_23413883_f	0	+
chr3	23413882	23414339	AT3G63400.1_cds_8_0_chr3_23413883_f	0	+
chr3	23415815	23415974	AT3G63410.1_cds_2_0_chr3_23415816_r	0	-
chr3	23420604	23421402	AT3G63430.2_cds_0_0_chr3_23420605_f	0	+
chr3	23431517	23431794	AT3G63460.1_cds_19_0_chr3_23431518_r	0	-
chr3	23439858	23440862	AT3G63470.1_cds_2_0_chr3_23439859_f	0	+
chr3	23451520	23451638	AT3G63510.1_cds_5_0_chr3_23451521_f	0	+
chr3	23455676	23455788	AT3G63520.1_cds_12_0_chr3_23455677_f	0	+
chr4	14920	15897	AT4G00040.1_cds_1_0_chr4_14921_f	0	+
chr4	18029	18513	AT4G00050.1_cds_1_0_chr4_18030_f	0	+
chr4	18243	18513	AT4G00050.2_cds_0_0_chr4_18244_f	0	+
chr4	37650	37837	AT4G00100.1_cds_3_0_chr4_37651_f	0	+
chr4	63849	64726	AT4G00160.1_cds_1_0_chr4_63850_f	0	+
chr4	82652	82913	AT4G00200.1_cds_5_0_chr4_82653_r	0	-
chr4	82999	83161	AT4G00200.1_cds_4_0_chr4_83000_r	0	-
chr4	86597	86888	AT4G00210.1_cds_0_0_chr4_86598_r	0	-
chr4	90146	90455	AT4G00220.1_cds_0_0_chr4_90147_f	0	+
chr4	91709	92087	AT4G00220.1_cds_1_0_chr4_91710_f	0	+
chr4	98202	99050	AT4G00231.1_cds_1_0_chr4_98203_f	0	+
chr4	106379	106673	AT4G00240.1_cds_9_0_chr4_106380_r	0	-
chr4	134619	135235	AT4G00310.1_cds_2_0_chr4_134620_f	0	+
chr4	150190	151053	AT4G00340.2_cds_1_0_chr4_150191_f	0	+
chr4	152490	153116	AT4G00350.1_cds_1_0_chr4_152491_f	0	+
chr4	186332	186473	AT4G00430.1_cds_2_0_chr4_186333_r	0	-
chr4	195561	196915	AT4G00440.1_cds_3_0_chr4_195562_f	0	+
chr4	197502	198119	AT4G00440.2_cds_6_0_chr4_197503_f	0	+
chr4	204624	206942	AT4G00450.1_cds_8_0_chr4_204625_f	0	+
chr4	207039	209649	AT4G00450.1_cds_9_0_chr4_207040_f	0	+
chr4	210210	210666	AT4G00450.1_cds_11_0_chr4_210211_f	0	+
chr4	212784	213094	AT4G00460.1_cds_1_0_chr4_212785_r	0	-
chr4	215633	215772	AT4G00467.1_cds_2_0_chr4_215634_r	0	-
chr4	217753	218242	AT4G00480.1_cds_5_0_chr4_217754_r	0	-
chr4	242816	242888	AT4G00570.1_cds_18_0_chr4_242817_r	0	-
chr4	289077	289369	AT4G00700.1_cds_1_0_chr4_289078_f	0	+
chr4	302203	302410	AT4G00730.1_cds_5_0_chr4_302204_r	0	-
chr4	302680	303301	AT4G00730.1_cds_3_0_chr4_302681_r	0	-
chr4	316710	317109	AT4G00750.1_cds_3_0_chr4_316711_f	0	+
chr4	319750	320255	AT4G00752.1_cds_2_0_chr4_319751_r	0	-
chr4	327235	327498	AT4G00760.1_cds_11_0_chr4_327236_r	0	-
chr4	332427	333050	AT4G00770.1_cds_2_0_chr4_332428_f	0	+
chr4	338464	338574	AT4G00800.1_cds_14_0_chr4_338465_r	0	-
chr4	346324	346540	AT4G00810.1_cds_2_0_chr4_346325_r	0	-
chr4	349547	349859	AT4G00820.1_cds_1_0_chr4_349548_f	0	+
chr4	350530	351307	AT4G00820.1_cds_4_0_chr4_350531_f	0	+
chr4	362229	363240	AT4G00870.1_cds_1_0_chr4_362230_r	0	-
chr4	379970	381042	AT4G00893.1_cds_1_0_chr4_379971_r	0	-
chr4	384761	386226	AT4G00900.1_cds_1_0_chr4_384762_r	0	-
chr4	403319	404204	AT4G00940.1_cds_1_0_chr4_403320_r	0	-
chr4	434568	434851	AT4G01010.1_cds_7_0_chr4_434569_r	0	-
chr4	434931	435326	AT4G01010.1_cds_6_0_chr4_434932_r	0	-
chr4	436564	437087	AT4G01010.1_cds_2_0_chr4_436565_r	0	-
chr4	486716	486935	AT4G01130.1_cds_1_0_chr4_486717_f	0	+
chr4	487361	487739	AT4G01130.2_cds_3_0_chr4_487362_f	0	+
chr4	495883	496163	AT4G01160.1_cds_4_0_chr4_495884_r	0	-
chr4	522838	523292	AT4G01250.1_cds_2_0_chr4_522839_r	0	-
chr4	538540	539878	AT4G01290.1_cds_8_0_chr4_538541_r	0	-
chr4	568460	568644	AT4G01370.1_cds_4_0_chr4_568461_f	0	+
chr4	587431	587611	AT4G01430.1_cds_4_0_chr4_587432_f	0	+
chr4	597594	597994	AT4G01440.1_cds_3_0_chr4_597595_f	0	+
chr4	597594	598048	AT4G01440.4_cds_3_0_chr4_597595_f	0	+
chr4	621872	622271	AT4G01460.1_cds_2_0_chr4_621873_f	0	+
chr4	622586	622697	AT4G01460.1_cds_3_0_chr4_622587_f	0	+
chr4	639790	640792	AT4G01500.1_cds_1_0_chr4_639791_f	0	+
chr4	670919	671537	AT4G01540.4_cds_3_0_chr4_670920_r	0	-
chr4	671033	671537	AT4G01540.1_cds_3_0_chr4_671034_r	0	-
chr4	700895	701527	AT4G01630.1_cds_1_0_chr4_700896_f	0	+
chr4	710693	711095	AT4G01660.1_cds_6_0_chr4_710694_f	0	+
chr4	716221	716969	AT4G01680.1_cds_2_0_chr4_716222_r	0	-
chr4	716569	716969	AT4G01680.3_cds_2_0_chr4_716570_r	0	-
chr4	746684	746942	AT4G01720.1_cds_3_0_chr4_746685_f	0	+
chr4	747574	748219	AT4G01720.1_cds_5_0_chr4_747575_f	0	+
chr4	777389	779210	AT4G01810.1_cds_2_0_chr4_777390_r	0	-
chr4	782348	783160	AT4G01820.1_cds_6_0_chr4_782349_r	0	-
chr4	787441	788241	AT4G01830.1_cds_6_0_chr4_787442_r	0	-
chr4	844596	845478	AT4G01950.1_cds_1_0_chr4_844597_r	0	-
chr4	851888	852441	AT4G01960.3_cds_1_0_chr4_851889_r	0	-
chr4	854072	854651	AT4G01970.1_cds_3_0_chr4_854073_r	0	-
chr4	882031	882448	AT4G02010.1_cds_1_0_chr4_882032_f	0	+
chr4	936465	939348	AT4G02110.1_cds_7_0_chr4_936466_f	0	+
chr4	939885	940191	AT4G02110.1_cds_9_0_chr4_939886_f	0	+
chr4	945763	946804	AT4G02130.1_cds_0_0_chr4_945764_r	0	-
chr4	976727	976964	AT4G02220.1_cds_1_0_chr4_976728_f	0	+
chr4	990214	990697	AT4G02260.4_cds_20_0_chr4_990215_f	0	+
chr4	992382	992705	AT4G02270.1_cds_1_0_chr4_992383_r	0	-
chr4	1002653	1002986	AT4G02290.1_cds_6_0_chr4_1002654_r	0	-
chr4	1003081	1003245	AT4G02290.1_cds_5_0_chr4_1003082_r	0	-
chr4	1004064	1004415	AT4G02290.2_cds_1_0_chr4_1004065_r	0	-
chr4	1004064	1004472	AT4G02290.1_cds_1_0_chr4_1004065_r	0	-
chr4	1034233	1034928	AT4G02330.1_cds_1_0_chr4_1034234_f	0	+
chr4	1094152	1094437	AT4G02485.1_cds_4_0_chr4_1094153_f	0	+
chr4	1123655	1124228	AT4G02560.1_cds_12_0_chr4_1123656_r	0	-
chr4	1159926	1161108	AT4G02660.1_cds_19_0_chr4_1159927_r	0	-
chr4	1162405	1165375	AT4G02660.1_cds_15_0_chr4_1162406_r	0	-
chr4	1165662	1167319	AT4G02660.1_cds_14_0_chr4_1165663_r	0	-
chr4	1177666	1178066	AT4G02670.1_cds_1_0_chr4_1177667_r	0	-
chr4	1181201	1181422	AT4G02680.1_cds_4_0_chr4_1181202_r	0	-
chr4	1182411	1184139	AT4G02680.1_cds_1_0_chr4_1182412_r	0	-
chr4	1189656	1189864	AT4G02700.1_cds_1_0_chr4_1189657_f	0	+
chr4	1191982	1192269	AT4G02700.1_cds_7_0_chr4_1191983_f	0	+
chr4	1194575	1196857	AT4G02710.1_cds_2_0_chr4_1194576_r	0	-
chr4	1202169	1202787	AT4G02715.1_cds_1_0_chr4_1202170_r	0	-
chr4	1217755	1217942	AT4G02740.1_cds_11_0_chr4_1217756_r	0	-
chr4	1237880	1238087	AT4G02780.1_cds_14_0_chr4_1237881_r	0	-
chr4	1242137	1242352	AT4G02780.1_cds_5_0_chr4_1242138_r	0	-
chr4	1242987	1243294	AT4G02780.1_cds_3_0_chr4_1242988_r	0	-
chr4	1275741	1276403	AT4G02880.2_cds_3_0_chr4_1275742_f	0	+
chr4	1287354	1287612	AT4G02900.1_cds_10_0_chr4_1287355_f	0	+
chr4	1310206	1310699	AT4G02940.1_cds_6_0_chr4_1310207_f	0	+
chr4	1329951	1331139	AT4G03010.1_cds_0_0_chr4_1329952_f	0	+
chr4	1344181	1344543	AT4G03050.1_cds_1_0_chr4_1344182_f	0	+
chr4	1344786	1345226	AT4G03050.1_cds_2_0_chr4_1344787_f	0	+
chr4	1345863	1346127	AT4G03050.1_cds_4_0_chr4_1345864_f	0	+
chr4	1375448	1375913	AT4G03100.1_cds_3_0_chr4_1375449_f	0	+
chr4	1388715	1390067	AT4G03130.1_cds_2_0_chr4_1388716_r	0	-
chr4	1405107	1405917	AT4G03190.1_cds_2_0_chr4_1405108_r	0	-
chr4	1416791	1417197	AT4G03210.1_cds_3_0_chr4_1416792_f	0	+
chr4	1421540	1422335	AT4G03230.3_cds_2_0_chr4_1421541_r	0	-
chr4	1429259	1430502	AT4G03260.1_cds_2_0_chr4_1429260_f	0	+
chr4	1497674	1498213	AT4G03400.1_cds_5_0_chr4_1497675_r	0	-
chr4	1498317	1499144	AT4G03400.1_cds_4_0_chr4_1498318_r	0	-
chr4	1524198	1524927	AT4G03440.1_cds_4_0_chr4_1524199_r	0	-
chr4	1529611	1530283	AT4G03450.1_cds_2_0_chr4_1529612_r	0	-
chr4	1537353	1537965	AT4G03460.1_cds_4_0_chr4_1537354_r	0	-
chr4	1538672	1539408	AT4G03460.1_cds_2_0_chr4_1538673_r	0	-
chr4	1543433	1544283	AT4G03470.1_cds_1_0_chr4_1543434_r	0	-
chr4	1571249	1571483	AT4G03540.1_cds_2_0_chr4_1571250_f	0	+
chr4	1577746	1579195	AT4G03550.1_cds_2_0_chr4_1577747_f	0	+
chr4	1791100	1791699	AT4G03830.1_cds_1_0_chr4_1791101_f	0	+
chr4	1889575	1890205	AT4G03965.1_cds_0_0_chr4_1889576_f	0	+
chr4	1964139	1964308	AT4G04080.1_cds_2_0_chr4_1964140_f	0	+
chr4	1973197	1973731	AT4G04110.1_cds_1_0_chr4_1973198_f	0	+
chr4	2031277	2031670	AT4G04210.1_cds_3_0_chr4_2031278_f	0	+
chr4	2123234	2123548	AT4G04340.1_cds_1_0_chr4_2123235_f	0	+
chr4	2219795	2220182	AT4G04450.1_cds_3_0_chr4_2219796_f	0	+
chr4	2220510	2221113	AT4G04450.1_cds_5_0_chr4_2220511_f	0	+
chr4	2325694	2326718	AT4G04610.1_cds_2_0_chr4_2325695_f	0	+
chr4	2327307	2327684	AT4G04614.1_cds_2_0_chr4_2327308_r	0	-
chr4	2442146	2442387	AT4G04810.2_cds_1_0_chr4_2442147_f	0	+
chr4	2446451	2446608	AT4G04830.1_cds_1_0_chr4_2446452_f	0	+
chr4	2472768	2473008	AT4G04885.1_cds_2_0_chr4_2472769_f	0	+
chr4	2473464	2474655	AT4G04885.1_cds_3_0_chr4_2473465_f	0	+
chr4	2474736	2475252	AT4G04885.1_cds_4_0_chr4_2474737_f	0	+
chr4	2479854	2480090	AT4G04890.1_cds_1_0_chr4_2479855_r	0	-
chr4	2510099	2510918	AT4G04930.1_cds_1_0_chr4_2510100_f	0	+
chr4	2517881	2519102	AT4G04950.1_cds_2_0_chr4_2517882_r	0	-
chr4	2538138	2542434	AT4G04970.1_cds_1_0_chr4_2538139_f	0	+
chr4	2544494	2544812	AT4G04980.1_cds_6_0_chr4_2544495_r	0	-
chr4	2545127	2546400	AT4G04980.1_cds_4_0_chr4_2545128_r	0	-
chr4	2546932	2547319	AT4G04980.1_cds_1_0_chr4_2546933_r	0	-
chr4	2556609	2557046	AT4G04990.1_cds_1_0_chr4_2556610_f	0	+
chr4	2563952	2564585	AT4G05000.1_cds_1_0_chr4_2563953_f	0	+
chr4	2637225	2637642	AT4G05130.1_cds_6_0_chr4_2637226_r	0	-
chr4	2651427	2651847	AT4G05140.1_cds_6_0_chr4_2651428_r	0	-
chr4	2666433	2666547	AT4G05160.1_cds_5_0_chr4_2666434_f	0	+
chr4	2668420	2668504	AT4G05170.4_cds_3_0_chr4_2668421_r	0	-
chr4	2731000	2732167	AT4G05360.1_cds_8_0_chr4_2731001_f	0	+
chr4	2737605	2737983	AT4G05380.1_cds_2_0_chr4_2737606_f	0	+
chr4	2739753	2740089	AT4G05390.1_cds_2_0_chr4_2739754_r	0	-
chr4	2744538	2744881	AT4G05410.1_cds_1_0_chr4_2744539_r	0	-
chr4	2754087	2754118	AT4G05430.1_cds_1_0_chr4_2754088_f	0	+
chr4	2777902	2778290	AT4G05497.1_cds_1_0_chr4_2777903_r	0	-
chr4	2818775	2819095	AT4G05540.1_cds_3_0_chr4_2818776_r	0	-
chr4	2819566	2820736	AT4G05540.1_cds_1_0_chr4_2819567_r	0	-
chr4	3318545	3318704	AT4G06526.1_cds_6_0_chr4_3318546_r	0	-
chr4	3320320	3320747	AT4G06526.1_cds_1_0_chr4_3320321_r	0	-
chr4	3663944	3664660	AT4G06598.1_cds_1_0_chr4_3663945_f	0	+
chr4	3921199	3921647	AT4G06688.1_cds_2_0_chr4_3921200_f	0	+
chr4	3922943	3923224	AT4G06688.1_cds_6_0_chr4_3922944_f	0	+
chr4	4732926	4733129	AT4G07932.1_cds_2_0_chr4_4732927_f	0	+
chr4	4802627	4803251	AT4G07960.1_cds_5_0_chr4_4802628_r	0	-
chr4	4887990	4888939	AT4G08040.1_cds_3_0_chr4_4887991_f	0	+
chr4	5148858	5149115	AT4G08150.1_cds_3_0_chr4_5148859_r	0	-
chr4	5162211	5162552	AT4G08160.1_cds_1_0_chr4_5162212_r	0	-
chr4	5245023	5245211	AT4G08300.1_cds_0_0_chr4_5245024_f	0	+
chr4	5246282	5246399	AT4G08300.1_cds_2_0_chr4_5246283_f	0	+
chr4	5366242	5367371	AT4G08450.1_cds_1_0_chr4_5366243_f	0	+
chr4	5367879	5368287	AT4G08450.1_cds_3_0_chr4_5367880_f	0	+
chr4	5377377	5378202	AT4G08460.1_cds_2_0_chr4_5377378_r	0	-
chr4	5455122	5455418	AT4G08570.1_cds_1_0_chr4_5455123_r	0	-
chr4	5465151	5465675	AT4G08590.1_cds_1_0_chr4_5465152_r	0	-
chr4	5500479	5500785	AT4G08620.1_cds_1_0_chr4_5500480_f	0	+
chr4	5501037	5501420	AT4G08620.1_cds_3_0_chr4_5501038_f	0	+
chr4	5502362	5502649	AT4G08620.1_cds_8_0_chr4_5502363_f	0	+
chr4	5536764	5536973	AT4G08670.1_cds_2_0_chr4_5536765_r	0	-
chr4	5555860	5556354	AT4G08691.1_cds_0_0_chr4_5555861_r	0	-
chr4	5636692	5636982	AT4G08850.1_cds_1_0_chr4_5636693_r	0	-
chr4	5660225	5660645	AT4G08867.1_cds_0_0_chr4_5660226_f	0	+
chr4	5704919	5705180	AT4G08900.1_cds_5_0_chr4_5704920_f	0	+
chr4	5725062	5726551	AT4G08920.1_cds_2_0_chr4_5725063_f	0	+
chr4	5730317	5730724	AT4G08930.1_cds_3_0_chr4_5730318_f	0	+
chr4	5766456	5767969	AT4G08990.1_cds_1_0_chr4_5766457_f	0	+
chr4	5802420	5802832	AT4G09070.1_cds_1_0_chr4_5802421_f	0	+
chr4	5829932	5830671	AT4G09150.1_cds_4_0_chr4_5829933_f	0	+
chr4	5840103	5841233	AT4G09160.3_cds_1_0_chr4_5840104_f	0	+
chr4	5840178	5841233	AT4G09160.2_cds_1_0_chr4_5840179_f	0	+
chr4	5941748	5942472	AT4G09360.1_cds_4_0_chr4_5941749_f	0	+
chr4	5962318	5963237	AT4G09420.1_cds_1_0_chr4_5962319_r	0	-
chr4	5971835	5972922	AT4G09430.1_cds_1_0_chr4_5971836_f	0	+
chr4	5993590	5994038	AT4G09460.1_cds_1_0_chr4_5993591_f	0	+
chr4	6021678	6022051	AT4G09510.2_cds_4_0_chr4_6021679_r	0	-
chr4	6022407	6022839	AT4G09510.1_cds_2_0_chr4_6022408_r	0	-
chr4	6022920	6023310	AT4G09510.1_cds_1_0_chr4_6022921_r	0	-
chr4	6041651	6042235	AT4G09560.1_cds_3_0_chr4_6041652_r	0	-
chr4	6042316	6042721	AT4G09560.1_cds_2_0_chr4_6042317_r	0	-
chr4	6074926	6075108	AT4G09610.1_cds_2_0_chr4_6074927_r	0	-
chr4	6077121	6077685	AT4G09620.1_cds_2_0_chr4_6077122_r	0	-
chr4	6084301	6084791	AT4G09630.2_cds_1_0_chr4_6084302_f	0	+
chr4	6084301	6085039	AT4G09630.1_cds_1_0_chr4_6084302_f	0	+
chr4	6182422	6182674	AT4G09820.1_cds_1_0_chr4_6182423_f	0	+
chr4	6185509	6186261	AT4G09820.1_cds_6_0_chr4_6185510_f	0	+
chr4	6190255	6190591	AT4G09830.1_cds_2_0_chr4_6190256_f	0	+
chr4	6224690	6225563	AT4G09920.1_cds_0_0_chr4_6224691_f	0	+
chr4	6237222	6237322	AT4G09960.1_cds_4_0_chr4_6237223_r	0	-
chr4	6245178	6245303	AT4G09965.1_cds_1_0_chr4_6245179_r	0	-
chr4	6247977	6248394	AT4G09980.1_cds_5_0_chr4_6247978_r	0	-
chr4	6259109	6259615	AT4G09990.1_cds_1_0_chr4_6259110_r	0	-
chr4	6318357	6319200	AT4G10120.1_cds_12_0_chr4_6318358_f	0	+
chr4	6359926	6360256	AT4G10210.1_cds_7_0_chr4_6359927_f	0	+
chr4	6370536	6371124	AT4G10250.1_cds_0_0_chr4_6370537_f	0	+
chr4	6379957	6380198	AT4G10290.1_cds_1_0_chr4_6379958_r	0	-
chr4	6394355	6394589	AT4G10310.1_cds_1_0_chr4_6394356_f	0	+
chr4	6415286	6415868	AT4G10350.1_cds_2_0_chr4_6415287_r	0	-
chr4	6432128	6432548	AT4G10380.1_cds_1_0_chr4_6432129_r	0	-
chr4	6434273	6434510	AT4G10380.1_cds_0_0_chr4_6434274_r	0	-
chr4	6460059	6460527	AT4G10440.1_cds_3_0_chr4_6460060_r	0	-
chr4	6474814	6475137	AT4G10465.1_cds_2_0_chr4_6474815_f	0	+
chr4	6476451	6477287	AT4G10470.1_cds_1_0_chr4_6476452_f	0	+
chr4	6496727	6497398	AT4G10510.1_cds_4_0_chr4_6496728_f	0	+
chr4	6514156	6514833	AT4G10540.1_cds_4_0_chr4_6514157_r	0	-
chr4	6547933	6548647	AT4G10600.1_cds_0_0_chr4_6547934_r	0	-
chr4	6551625	6551834	AT4G10603.1_cds_1_0_chr4_6551626_f	0	+
chr4	6561038	6561479	AT4G10613.1_cds_0_0_chr4_6561039_f	0	+
chr4	6608333	6609358	AT4G10720.1_cds_1_0_chr4_6608334_f	0	+
chr4	6609101	6609358	AT4G10720.2_cds_2_0_chr4_6609102_f	0	+
chr4	6628645	6629254	AT4G10770.1_cds_8_0_chr4_6628646_r	0	-
chr4	6632013	6632412	AT4G10770.1_cds_1_0_chr4_6632014_r	0	-
chr4	6643677	6644529	AT4G10800.1_cds_1_0_chr4_6643678_f	0	+
chr4	6643746	6644529	AT4G10800.2_cds_1_0_chr4_6643747_f	0	+
chr4	6657406	6658020	AT4G10840.1_cds_1_0_chr4_6657407_f	0	+
chr4	6675644	6676026	AT4G10850.1_cds_2_0_chr4_6675645_f	0	+
chr4	6702986	6703236	AT4G10925.1_cds_3_0_chr4_6702987_r	0	-
chr4	6714322	6714906	AT4G10955.1_cds_1_0_chr4_6714323_r	0	-
chr4	6745578	6746051	AT4G11040.1_cds_1_0_chr4_6745579_f	0	+
chr4	6746220	6746372	AT4G11040.1_cds_2_0_chr4_6746221_f	0	+
chr4	6748121	6748470	AT4G11050.1_cds_6_0_chr4_6748122_r	0	-
chr4	6762046	6762453	AT4G11080.1_cds_1_0_chr4_6762047_r	0	-
chr4	6769035	6769588	AT4G11100.1_cds_1_0_chr4_6769036_f	0	+
chr4	6781337	6783244	AT4G11130.1_cds_1_0_chr4_6781338_f	0	+
chr4	6783598	6784390	AT4G11130.1_cds_3_0_chr4_6783599_f	0	+
chr4	6804783	6805266	AT4G11160.1_cds_5_0_chr4_6804784_f	0	+
chr4	6806291	6806726	AT4G11160.1_cds_8_0_chr4_6806292_f	0	+
chr4	6813177	6814285	AT4G11170.1_cds_1_0_chr4_6813178_f	0	+
chr4	6815726	6817130	AT4G11170.1_cds_3_0_chr4_6815727_f	0	+
chr4	6857615	6858419	AT4G11270.1_cds_3_0_chr4_6857616_f	0	+
chr4	6864907	6865922	AT4G11280.1_cds_3_0_chr4_6864908_f	0	+
chr4	6871063	6871476	AT4G11290.1_cds_3_0_chr4_6871064_f	0	+
chr4	6888584	6888827	AT4G11320.1_cds_3_0_chr4_6888585_f	0	+
chr4	6892983	6893316	AT4G11330.1_cds_3_0_chr4_6892984_f	0	+
chr4	6895716	6896239	AT4G11340.1_cds_3_0_chr4_6895717_r	0	-
chr4	6925144	6925444	AT4G11380.1_cds_14_0_chr4_6925145_f	0	+
chr4	6938716	6939574	AT4G11400.1_cds_1_0_chr4_6938717_f	0	+
chr4	6947833	6948345	AT4G11420.1_cds_13_0_chr4_6947834_r	0	-
chr4	6955849	6956975	AT4G11440.1_cds_0_0_chr4_6955850_f	0	+
chr4	6959474	6961223	AT4G11450.1_cds_1_0_chr4_6959475_r	0	-
chr4	7001589	7002309	AT4G11560.1_cds_2_0_chr4_7001590_r	0	-
chr4	7004742	7005864	AT4G11570.1_cds_1_0_chr4_7004743_f	0	+
chr4	7013955	7015357	AT4G11610.1_cds_4_0_chr4_7013956_r	0	-
chr4	7016522	7016965	AT4G11610.2_cds_1_0_chr4_7016523_r	0	-
chr4	7016522	7017023	AT4G11610.3_cds_0_0_chr4_7016523_r	0	-
chr4	7043447	7044227	AT4G11660.1_cds_1_0_chr4_7043448_f	0	+
chr4	7068345	7069110	AT4G11730.1_cds_3_0_chr4_7068346_f	0	+
chr4	7079904	7080134	AT4G11760.1_cds_1_0_chr4_7079905_f	0	+
chr4	7087715	7088212	AT4G11780.1_cds_2_0_chr4_7087716_f	0	+
chr4	7105787	7106099	AT4G11810.1_cds_4_0_chr4_7105788_f	0	+
chr4	7106545	7107015	AT4G11810.1_cds_6_0_chr4_7106546_f	0	+
chr4	7107445	7107642	AT4G11810.1_cds_8_0_chr4_7107446_f	0	+
chr4	7136283	7136989	AT4G11860.1_cds_4_0_chr4_7136284_r	0	-
chr4	7148916	7149154	AT4G11890.1_cds_3_0_chr4_7148917_f	0	+
chr4	7149463	7149772	AT4G11890.1_cds_5_0_chr4_7149464_f	0	+
chr4	7152173	7153335	AT4G11900.8_cds_1_0_chr4_7152174_r	0	-
chr4	7157494	7157839	AT4G11910.1_cds_3_0_chr4_7157495_f	0	+
chr4	7159089	7159440	AT4G11911.1_cds_3_0_chr4_7159090_f	0	+
chr4	7182274	7182596	AT4G11970.2_cds_5_0_chr4_7182275_f	0	+
chr4	7182274	7182953	AT4G11970.1_cds_5_0_chr4_7182275_f	0	+
chr4	7198076	7199132	AT4G12010.1_cds_3_0_chr4_7198077_r	0	-
chr4	7199644	7200779	AT4G12010.1_cds_1_0_chr4_7199645_r	0	-
chr4	7206428	7207600	AT4G12020.10_cds_8_0_chr4_7206429_f	0	+
chr4	7212228	7212565	AT4G12030.1_cds_4_0_chr4_7212229_f	0	+
chr4	7233149	7233286	AT4G12070.1_cds_2_0_chr4_7233150_f	0	+
chr4	7233759	7234272	AT4G12070.1_cds_4_0_chr4_7233760_f	0	+
chr4	7241012	7241246	AT4G12080.1_cds_4_0_chr4_7241013_f	0	+
chr4	7247375	7247847	AT4G12100.1_cds_1_0_chr4_7247376_r	0	-
chr4	7254750	7255073	AT4G12110.1_cds_1_0_chr4_7254751_f	0	+
chr4	7273996	7274307	AT4G12170.1_cds_1_0_chr4_7273997_r	0	-
chr4	7286967	7287348	AT4G12230.1_cds_7_0_chr4_7286968_f	0	+
chr4	7299372	7299531	AT4G12270.1_cds_1_0_chr4_7299373_f	0	+
chr4	7321491	7322004	AT4G12340.1_cds_1_0_chr4_7321492_r	0	-
chr4	7324911	7325174	AT4G12350.1_cds_0_0_chr4_7324912_f	0	+
chr4	7342955	7343429	AT4G12410.1_cds_0_0_chr4_7342956_r	0	-
chr4	7430227	7431087	AT4G12540.2_cds_4_0_chr4_7430228_r	0	-
chr4	7465236	7466444	AT4G12640.1_cds_2_0_chr4_7465237_f	0	+
chr4	7465335	7466444	AT4G12640.2_cds_1_0_chr4_7465336_f	0	+
chr4	7472229	7473761	AT4G12670.2_cds_1_0_chr4_7472230_f	0	+
chr4	7522001	7522493	AT4G12800.1_cds_1_0_chr4_7522002_f	0	+
chr4	7551413	7551650	AT4G12910.1_cds_7_0_chr4_7551414_r	0	-
chr4	7614219	7614350	AT4G13040.1_cds_2_0_chr4_7614220_f	0	+
chr4	7627979	7628080	AT4G13080.1_cds_1_0_chr4_7627980_r	0	-
chr4	7637036	7637446	AT4G13100.2_cds_2_0_chr4_7637037_r	0	-
chr4	7653984	7654833	AT4G13160.1_cds_1_0_chr4_7653985_f	0	+
chr4	7671329	7671975	AT4G13210.1_cds_3_0_chr4_7671330_f	0	+
chr4	7722938	7723616	AT4G13260.1_cds_0_0_chr4_7722939_r	0	-
chr4	7750990	7751491	AT4G13310.1_cds_1_0_chr4_7750991_f	0	+
chr4	7771637	7772039	AT4G13350.1_cds_6_0_chr4_7771638_r	0	-
chr4	7793456	7793681	AT4G13410.2_cds_6_0_chr4_7793457_r	0	-
chr4	7794520	7794773	AT4G13410.3_cds_2_0_chr4_7794521_r	0	-
chr4	7797037	7798299	AT4G13420.1_cds_8_0_chr4_7797038_r	0	-
chr4	7798753	7799014	AT4G13420.1_cds_5_0_chr4_7798754_r	0	-
chr4	7804433	7804592	AT4G13430.1_cds_13_0_chr4_7804434_r	0	-
chr4	7836882	7837012	AT4G13480.1_cds_1_0_chr4_7836883_f	0	+
chr4	7873955	7874993	AT4G13550.1_cds_7_0_chr4_7873956_r	0	-
chr4	7879937	7880138	AT4G13560.1_cds_1_0_chr4_7879938_r	0	-
chr4	7911178	7911428	AT4G13600.1_cds_2_0_chr4_7911179_r	0	-
chr4	7915364	7916239	AT4G13610.1_cds_1_0_chr4_7915365_f	0	+
chr4	7917200	7918704	AT4G13610.1_cds_3_0_chr4_7917201_f	0	+
chr4	7939610	7942673	AT4G13650.1_cds_1_0_chr4_7939611_r	0	-
chr4	7947598	7947802	AT4G13660.1_cds_3_0_chr4_7947599_f	0	+
chr4	7951715	7952780	AT4G13680.1_cds_0_0_chr4_7951716_r	0	-
chr4	7981877	7984118	AT4G13750.1_cds_7_0_chr4_7981878_f	0	+
chr4	7986541	7987558	AT4G13750.1_cds_12_0_chr4_7986542_f	0	+
chr4	8015885	8016326	AT4G13840.1_cds_0_0_chr4_8015886_r	0	-
chr4	8048543	8048934	AT4G13930.1_cds_1_0_chr4_8048544_r	0	-
chr4	8061319	8061994	AT4G13960.3_cds_2_0_chr4_8061320_r	0	-
chr4	8070695	8071663	AT4G13970.1_cds_5_0_chr4_8070696_r	0	-
chr4	8072812	8073208	AT4G13970.2_cds_1_0_chr4_8072813_r	0	-
chr4	8072812	8073464	AT4G13970.1_cds_2_0_chr4_8072813_r	0	-
chr4	8073862	8074134	AT4G13970.1_cds_1_0_chr4_8073863_r	0	-
chr4	8128879	8129314	AT4G14104.1_cds_0_0_chr4_8128880_r	0	-
chr4	8148098	8149623	AT4G14140.1_cds_2_0_chr4_8148099_f	0	+
chr4	8160354	8161551	AT4G14150.1_cds_11_0_chr4_8160355_r	0	-
chr4	8181336	8182051	AT4G14180.1_cds_5_0_chr4_8181337_f	0	+
chr4	8191251	8191297	AT4G14210.1_cds_11_0_chr4_8191252_r	0	-
chr4	8208984	8210019	AT4G14245.1_cds_0_0_chr4_8208985_r	0	-
chr4	8222775	8224575	AT4G14280.1_cds_1_0_chr4_8222776_f	0	+
chr4	8231771	8232785	AT4G14300.1_cds_1_0_chr4_8231772_f	0	+
chr4	8275369	8277403	AT4G14368.1_cds_6_0_chr4_8275370_r	0	-
chr4	8279945	8281235	AT4G14370.1_cds_3_0_chr4_8279946_r	0	-
chr4	8281326	8281623	AT4G14370.1_cds_2_0_chr4_8281327_r	0	-
chr4	8281722	8282818	AT4G14370.1_cds_1_0_chr4_8281723_r	0	-
chr4	8296212	8296962	AT4G14400.1_cds_2_0_chr4_8296213_f	0	+
chr4	8297706	8298360	AT4G14400.1_cds_4_0_chr4_8297707_f	0	+
chr4	8320971	8321817	AT4G14465.1_cds_0_0_chr4_8320972_f	0	+
chr4	8343475	8343883	AT4G14530.1_cds_0_0_chr4_8343476_r	0	-
chr4	8389245	8389751	AT4G14620.1_cds_2_0_chr4_8389246_r	0	-
chr4	8393141	8393680	AT4G14630.1_cds_1_0_chr4_8393142_f	0	+
chr4	8400759	8401886	AT4G14650.1_cds_2_0_chr4_8400760_r	0	-
chr4	8401964	8402702	AT4G14650.1_cds_1_0_chr4_8401965_r	0	-
chr4	8406499	8407036	AT4G14660.1_cds_1_0_chr4_8406500_r	0	-
chr4	8410674	8411488	AT4G14670.1_cds_1_0_chr4_8410675_f	0	+
chr4	8471230	8471860	AT4G14750.3_cds_2_0_chr4_8471231_f	0	+
chr4	8475966	8479973	AT4G14760.1_cds_2_0_chr4_8475967_f	0	+
chr4	8483442	8484114	AT4G14770.1_cds_1_0_chr4_8483443_r	0	-
chr4	8495399	8495620	AT4G14785.1_cds_1_0_chr4_8495400_f	0	+
chr4	8521758	8522274	AT4G14900.1_cds_2_0_chr4_8521759_r	0	-
chr4	8543480	8544031	AT4G14940.1_cds_2_0_chr4_8543481_f	0	+
chr4	8554269	8554693	AT4G14970.1_cds_1_0_chr4_8554270_f	0	+
chr4	8566258	8568291	AT4G14990.1_cds_4_0_chr4_8566259_r	0	-
chr4	8614805	8616929	AT4G15090.1_cds_1_0_chr4_8614806_f	0	+
chr4	8641671	8641892	AT4G15150.1_cds_1_0_chr4_8641672_r	0	-
chr4	8646551	8647019	AT4G15160.2_cds_1_0_chr4_8646552_f	0	+
chr4	8651998	8654011	AT4G15180.1_cds_1_0_chr4_8651999_f	0	+
chr4	8668316	8668622	AT4G15210.3_cds_1_0_chr4_8668317_r	0	-
chr4	8668316	8668718	AT4G15210.1_cds_1_0_chr4_8668317_r	0	-
chr4	8690710	8691024	AT4G15233.1_cds_10_0_chr4_8690711_f	0	+
chr4	8722369	8722717	AT4G15290.1_cds_7_0_chr4_8722370_r	0	-
chr4	8731440	8731819	AT4G15300.2_cds_3_0_chr4_8731441_r	0	-
chr4	8732151	8732467	AT4G15300.1_cds_1_0_chr4_8732152_r	0	-
chr4	8737424	8737743	AT4G15310.1_cds_1_0_chr4_8737425_f	0	+
chr4	8738718	8739057	AT4G15310.1_cds_3_0_chr4_8738719_f	0	+
chr4	8745015	8745360	AT4G15320.1_cds_7_0_chr4_8745016_r	0	-
chr4	8752228	8752844	AT4G15330.2_cds_1_0_chr4_8752229_r	0	-
chr4	8754988	8755475	AT4G15340.1_cds_12_0_chr4_8754989_r	0	-
chr4	8762952	8763852	AT4G15350.1_cds_0_0_chr4_8762953_f	0	+
chr4	8774059	8774546	AT4G15370.1_cds_12_0_chr4_8774060_r	0	-
chr4	8775838	8776090	AT4G15370.1_cds_8_0_chr4_8775839_r	0	-
chr4	8824351	8825623	AT4G15420.1_cds_1_0_chr4_8824352_f	0	+
chr4	8837424	8838462	AT4G15440.1_cds_1_0_chr4_8837425_f	0	+
chr4	8866682	8866985	AT4G15530.1_cds_9_0_chr4_8866683_r	0	-
chr4	8868775	8869009	AT4G15530.1_cds_3_0_chr4_8868776_r	0	-
chr4	8886381	8886663	AT4G15560.1_cds_6_0_chr4_8886382_f	0	+
chr4	8898666	8898858	AT4G15570.1_cds_20_0_chr4_8898667_f	0	+
chr4	8923297	8923632	AT4G15650.1_cds_1_0_chr4_8923298_f	0	+
chr4	8940291	8940519	AT4G15710.1_cds_0_0_chr4_8940292_f	0	+
chr4	8949568	8951419	AT4G15720.1_cds_0_0_chr4_8949569_f	0	+
chr4	8967702	8968000	AT4G15750.1_cds_1_0_chr4_8967703_r	0	-
chr4	8972784	8973537	AT4G15760.1_cds_4_0_chr4_8972785_r	0	-
chr4	8980529	8980650	AT4G15780.1_cds_2_0_chr4_8980530_r	0	-
chr4	8992173	8992349	AT4G15810.1_cds_1_0_chr4_8992174_r	0	-
chr4	8999255	8999893	AT4G15840.1_cds_6_0_chr4_8999256_f	0	+
chr4	9022073	9022745	AT4G15890.1_cds_9_0_chr4_9022074_f	0	+
chr4	9046083	9046325	AT4G15960.1_cds_1_0_chr4_9046084_r	0	-
chr4	9049929	9050304	AT4G15970.1_cds_1_0_chr4_9049930_f	0	+
chr4	9058440	9059218	AT4G15980.1_cds_1_0_chr4_9058441_r	0	-
chr4	9116590	9118017	AT4G16120.1_cds_1_0_chr4_9116591_r	0	-
chr4	9153876	9153990	AT4G16155.1_cds_12_0_chr4_9153877_r	0	-
chr4	9177046	9177329	AT4G16210.1_cds_1_0_chr4_9177047_r	0	-
chr4	9197310	9199486	AT4G16250.1_cds_0_0_chr4_9197311_r	0	-
chr4	9208813	9209281	AT4G16280.1_cds_11_0_chr4_9208814_r	0	-
chr4	9208888	9209281	AT4G16280.3_cds_12_0_chr4_9208889_r	0	-
chr4	9223597	9224311	AT4G16310.1_cds_6_0_chr4_9223598_f	0	+
chr4	9247513	9248311	AT4G16370.1_cds_4_0_chr4_9247514_r	0	-
chr4	9248733	9249303	AT4G16370.1_cds_2_0_chr4_9248734_r	0	-
chr4	9285628	9285896	AT4G16460.1_cds_1_0_chr4_9285629_f	0	+
chr4	9291877	9293083	AT4G16480.1_cds_1_0_chr4_9291878_f	0	+
chr4	9323726	9324113	AT4G16555.1_cds_1_0_chr4_9323727_r	0	-
chr4	9350038	9350370	AT4G16600.1_cds_0_0_chr4_9350039_f	0	+
chr4	9351277	9351741	AT4G16600.1_cds_1_0_chr4_9351278_f	0	+
chr4	9352166	9352707	AT4G16600.1_cds_3_0_chr4_9352167_f	0	+
chr4	9377152	9377986	AT4G16660.2_cds_0_0_chr4_9377153_f	0	+
chr4	9377224	9377986	AT4G16660.1_cds_1_0_chr4_9377225_f	0	+
chr4	9388838	9390379	AT4G16680.1_cds_1_0_chr4_9388839_r	0	-
chr4	9403948	9404345	AT4G16730.1_cds_2_0_chr4_9403949_f	0	+
chr4	9408597	9408970	AT4G16740.1_cds_2_0_chr4_9408598_f	0	+
chr4	9409407	9409626	AT4G16740.1_cds_3_0_chr4_9409408_f	0	+
chr4	9409407	9409726	AT4G16740.3_cds_3_0_chr4_9409408_f	0	+
chr4	9410580	9410877	AT4G16740.1_cds_6_0_chr4_9410581_f	0	+
chr4	9412701	9412832	AT4G16745.1_cds_2_0_chr4_9412702_f	0	+
chr4	9412905	9413254	AT4G16745.1_cds_3_0_chr4_9412906_f	0	+
chr4	9413345	9413959	AT4G16745.2_cds_4_0_chr4_9413346_f	0	+
chr4	9413345	9414053	AT4G16745.1_cds_4_0_chr4_9413346_f	0	+
chr4	9450288	9450604	AT4G16780.1_cds_3_0_chr4_9450289_f	0	+
chr4	9460071	9460417	AT4G16810.1_cds_6_0_chr4_9460072_r	0	-
chr4	9480698	9481640	AT4G16850.1_cds_1_0_chr4_9480699_f	0	+
chr4	9514953	9515939	AT4G16900.1_cds_1_0_chr4_9514954_r	0	-
chr4	9533468	9534809	AT4G16940.2_cds_4_0_chr4_9533469_r	0	-
chr4	9552645	9553119	AT4G16970.1_cds_9_0_chr4_9552646_r	0	-
chr4	9563014	9563187	AT4G16990.11_cds_5_0_chr4_9563015_f	0	+
chr4	9564676	9564941	AT4G16990.12_cds_7_0_chr4_9564677_f	0	+
chr4	9567045	9567271	AT4G17000.1_cds_8_0_chr4_9567046_r	0	-
chr4	9568140	9569223	AT4G17000.1_cds_3_0_chr4_9568141_r	0	-
chr4	9582149	9582461	AT4G17030.1_cds_2_0_chr4_9582150_r	0	-
chr4	9595522	9595876	AT4G17070.1_cds_4_0_chr4_9595523_r	0	-
chr4	9605265	9606057	AT4G17090.1_cds_3_0_chr4_9605266_r	0	-
chr4	9646940	9648045	AT4G17180.1_cds_1_0_chr4_9646941_f	0	+
chr4	9652584	9653979	AT4G17210.1_cds_1_0_chr4_9652585_r	0	-
chr4	9689455	9690265	AT4G17330.1_cds_14_0_chr4_9689456_r	0	-
chr4	9691417	9693093	AT4G17330.1_cds_9_0_chr4_9691418_r	0	-
chr4	9695578	9697172	AT4G17330.1_cds_2_0_chr4_9695579_r	0	-
chr4	9702087	9702481	AT4G17350.1_cds_1_0_chr4_9702088_f	0	+
chr4	9842902	9843475	AT4G17680.1_cds_3_0_chr4_9842903_r	0	-
chr4	9881983	9882767	AT4G17785.2_cds_1_0_chr4_9881984_r	0	-
chr4	9924697	9925069	AT4G17860.1_cds_6_0_chr4_9924698_r	0	-
chr4	9976990	9977722	AT4G17970.1_cds_5_0_chr4_9976991_f	0	+
chr4	9991193	9991392	AT4G18010.1_cds_9_0_chr4_9991194_r	0	-
chr4	9992234	9993093	AT4G18010.1_cds_5_0_chr4_9992235_r	0	-
chr4	10004481	10004736	AT4G18020.10_cds_8_0_chr4_10004482_r	0	-
chr4	10031568	10032155	AT4G18070.1_cds_1_0_chr4_10031569_f	0	+
chr4	10051338	10051868	AT4G18150.1_cds_4_0_chr4_10051339_f	0	+
chr4	10062309	10062691	AT4G18170.1_cds_2_0_chr4_10062310_f	0	+
chr4	10083375	10084399	AT4G18240.1_cds_3_0_chr4_10083376_f	0	+
chr4	10087342	10088508	AT4G18250.1_cds_4_0_chr4_10087343_r	0	-
chr4	10089312	10089997	AT4G18250.1_cds_1_0_chr4_10089313_r	0	-
chr4	10091273	10091950	AT4G18253.1_cds_1_0_chr4_10091274_r	0	-
chr4	10117786	10118276	AT4G18290.1_cds_9_0_chr4_10117787_f	0	+
chr4	10128868	10129363	AT4G18335.1_cds_0_0_chr4_10128869_f	0	+
chr4	10130411	10131153	AT4G18340.2_cds_2_0_chr4_10130412_r	0	-
chr4	10142671	10144423	AT4G18350.1_cds_0_0_chr4_10142672_f	0	+
chr4	10183902	10184335	AT4G18430.1_cds_1_0_chr4_10183903_r	0	-
chr4	10221663	10222094	AT4G18540.1_cds_1_0_chr4_10221664_r	0	-
chr4	10225005	10225402	AT4G18550.1_cds_3_0_chr4_10225006_r	0	-
chr4	10225788	10226172	AT4G18550.1_cds_1_0_chr4_10225789_r	0	-
chr4	10242064	10245477	AT4G18600.4_cds_5_0_chr4_10242065_r	0	-
chr4	10273584	10274043	AT4G18660.1_cds_0_0_chr4_10273585_f	0	+
chr4	10330370	10332368	AT4G18820.1_cds_0_0_chr4_10330371_f	0	+
chr4	10347768	10348752	AT4G18880.1_cds_1_0_chr4_10347769_r	0	-
chr4	10354620	10355259	AT4G18890.1_cds_1_0_chr4_10354621_f	0	+
chr4	10366502	10366727	AT4G18910.1_cds_1_0_chr4_10366503_f	0	+
chr4	10369829	10370086	AT4G18920.1_cds_3_0_chr4_10369830_f	0	+
chr4	10383916	10384146	AT4G18960.1_cds_1_0_chr4_10383917_f	0	+
chr4	10401940	10402493	AT4G18990.1_cds_3_0_chr4_10401941_r	0	-
chr4	10422904	10423129	AT4G19030.1_cds_1_0_chr4_10422905_r	0	-
chr4	10430073	10430267	AT4G19038.1_cds_1_0_chr4_10430074_r	0	-
chr4	10461132	10461815	AT4G19120.3_cds_5_0_chr4_10461133_r	0	-
chr4	10466617	10468688	AT4G19130.1_cds_1_0_chr4_10466618_r	0	-
chr4	10471577	10472151	AT4G19150.1_cds_1_0_chr4_10471578_r	0	-
chr4	10471577	10472240	AT4G19150.2_cds_0_0_chr4_10471578_r	0	-
chr4	10478528	10478904	AT4G19160.4_cds_2_0_chr4_10478529_f	0	+
chr4	10485923	10487868	AT4G19180.1_cds_1_0_chr4_10485924_r	0	-
chr4	10500109	10500390	AT4G19200.1_cds_2_0_chr4_10500110_f	0	+
chr4	10522236	10522623	AT4G19230.1_cds_2_0_chr4_10522237_f	0	+
chr4	10523411	10523566	AT4G19230.1_cds_6_0_chr4_10523412_f	0	+
chr4	10566262	10566614	AT4G19370.1_cds_2_0_chr4_10566263_r	0	-
chr4	10607735	10608671	AT4G19450.1_cds_1_0_chr4_10607736_f	0	+
chr4	10628161	10629200	AT4G19500.1_cds_2_0_chr4_10628162_f	0	+
chr4	10634979	10635517	AT4G19510.6_cds_2_0_chr4_10634980_f	0	+
chr4	10636013	10636625	AT4G19510.10_cds_3_0_chr4_10636014_f	0	+
chr4	10636013	10637063	AT4G19510.1_cds_4_0_chr4_10636014_f	0	+
chr4	10640959	10642285	AT4G19520.5_cds_4_0_chr4_10640960_r	0	-
chr4	10642708	10644247	AT4G19520.1_cds_3_0_chr4_10642709_r	0	-
chr4	10644947	10646010	AT4G19520.1_cds_1_0_chr4_10644948_r	0	-
chr4	10653706	10654904	AT4G19530.1_cds_1_0_chr4_10653707_f	0	+
chr4	10665515	10667192	AT4G19570.1_cds_1_0_chr4_10665516_f	0	+
chr4	10704315	10704621	AT4G19680.2_cds_2_0_chr4_10704316_f	0	+
chr4	10713632	10714491	AT4G19700.1_cds_1_0_chr4_10713633_r	0	-
chr4	10725228	10725433	AT4G19710.1_cds_1_0_chr4_10725229_f	0	+
chr4	10725510	10725891	AT4G19710.1_cds_2_0_chr4_10725511_f	0	+
chr4	10764285	10764675	AT4G19810.1_cds_1_0_chr4_10764286_r	0	-
chr4	10774968	10775090	AT4G19840.1_cds_1_0_chr4_10774969_f	0	+
chr4	10785806	10786031	AT4G19880.1_cds_1_0_chr4_10785807_r	0	-
chr4	10815836	10816359	AT4G19960.1_cds_7_0_chr4_10815837_f	0	+
chr4	10818241	10818517	AT4G19970.1_cds_0_0_chr4_10818242_f	0	+
chr4	10818808	10819186	AT4G19970.1_cds_1_0_chr4_10818809_f	0	+
chr4	10820123	10820603	AT4G19970.1_cds_2_0_chr4_10820124_f	0	+
chr4	10824041	10824407	AT4G19975.1_cds_1_0_chr4_10824042_f	0	+
chr4	10832847	10834821	AT4G19990.2_cds_1_0_chr4_10832848_f	0	+
chr4	10833018	10834821	AT4G19990.1_cds_1_0_chr4_10833019_f	0	+
chr4	10848461	10848689	AT4G20040.1_cds_1_0_chr4_10848462_r	0	-
chr4	10849910	10850915	AT4G20050.1_cds_3_0_chr4_10849911_r	0	-
chr4	10854789	10857171	AT4G20060.1_cds_5_0_chr4_10854790_r	0	-
chr4	10884219	10887616	AT4G20140.1_cds_0_0_chr4_10884220_f	0	+
chr4	10909049	10909298	AT4G20200.1_cds_5_0_chr4_10909050_r	0	-
chr4	10913612	10913906	AT4G20210.1_cds_6_0_chr4_10913613_r	0	-
chr4	10914489	10914738	AT4G20210.1_cds_5_0_chr4_10914490_r	0	-
chr4	10917171	10917550	AT4G20210.1_cds_2_0_chr4_10917172_r	0	-
chr4	10963132	10963432	AT4G20310.2_cds_5_0_chr4_10963133_f	0	+
chr4	10963132	10963513	AT4G20310.5_cds_5_0_chr4_10963133_f	0	+
chr4	11001010	11001234	AT4G20370.1_cds_3_0_chr4_11001011_r	0	-
chr4	11007611	11007869	AT4G20390.1_cds_2_0_chr4_11007612_f	0	+
chr4	11026411	11026899	AT4G20450.1_cds_2_0_chr4_11026412_r	0	-
chr4	11046685	11046946	AT4G20520.1_cds_1_0_chr4_11046686_f	0	+
chr4	11188037	11188987	AT4G20910.1_cds_4_0_chr4_11188038_r	0	-
chr4	11195251	11196171	AT4G20920.1_cds_5_0_chr4_11195252_r	0	-
chr4	11196625	11197080	AT4G20920.1_cds_3_0_chr4_11196626_r	0	-
chr4	11205451	11206038	AT4G20940.1_cds_2_0_chr4_11205452_f	0	+
chr4	11215489	11215855	AT4G20970.1_cds_1_0_chr4_11215490_f	0	+
chr4	11228732	11229392	AT4G21020.1_cds_1_0_chr4_11228733_f	0	+
chr4	11266272	11266431	AT4G21105.2_cds_1_0_chr4_11266273_f	0	+
chr4	11270317	11270726	AT4G21120.1_cds_0_0_chr4_11270318_f	0	+
chr4	11272307	11272970	AT4G21120.1_cds_1_0_chr4_11272308_f	0	+
chr4	11273062	11273775	AT4G21120.1_cds_2_0_chr4_11273063_f	0	+
chr4	11311342	11311598	AT4G21215.1_cds_3_0_chr4_11311343_r	0	-
chr4	11326328	11326637	AT4G21250.1_cds_3_0_chr4_11326329_f	0	+
chr4	11327828	11328241	AT4G21260.1_cds_1_0_chr4_11327829_f	0	+
chr4	11343450	11344112	AT4G21323.1_cds_4_0_chr4_11343451_f	0	+
chr4	11347307	11348125	AT4G21326.1_cds_3_0_chr4_11347308_f	0	+
chr4	11389218	11389545	AT4G21380.1_cds_6_0_chr4_11389219_r	0	-
chr4	11390200	11390416	AT4G21380.2_cds_3_0_chr4_11390201_r	0	-
chr4	11394457	11394775	AT4G21390.1_cds_5_0_chr4_11394458_r	0	-
chr4	11400868	11401328	AT4G21400.8_cds_1_0_chr4_11400869_r	0	-
chr4	11400868	11401477	AT4G21400.7_cds_1_0_chr4_11400869_r	0	-
chr4	11502770	11503162	AT4G21650.1_cds_5_0_chr4_11502771_r	0	-
chr4	11514121	11514727	AT4G21670.1_cds_7_0_chr4_11514122_f	0	+
chr4	11518505	11519059	AT4G21680.1_cds_2_0_chr4_11518506_r	0	-
chr4	11550194	11550415	AT4G21745.1_cds_4_0_chr4_11550195_f	0	+
chr4	11556964	11557200	AT4G21750.1_cds_1_0_chr4_11556965_f	0	+
chr4	11557711	11558368	AT4G21750.1_cds_3_0_chr4_11557712_f	0	+
chr4	11559271	11559543	AT4G21750.1_cds_7_0_chr4_11559272_f	0	+
chr4	11583516	11583672	AT4G21820.1_cds_17_0_chr4_11583517_f	0	+
chr4	11613522	11614242	AT4G21895.1_cds_1_0_chr4_11613523_r	0	-
chr4	11617770	11618845	AT4G21900.1_cds_1_0_chr4_11617771_r	0	-
chr4	11621724	11621963	AT4G21903.1_cds_3_0_chr4_11621725_r	0	-
chr4	11626380	11626619	AT4G21910.1_cds_3_0_chr4_11626381_r	0	-
chr4	11636083	11636473	AT4G21920.1_cds_0_0_chr4_11636084_r	0	-
chr4	11659809	11660202	AT4G22000.1_cds_1_0_chr4_11659810_r	0	-
chr4	11666171	11666463	AT4G22010.1_cds_5_0_chr4_11666172_f	0	+
chr4	11691380	11691998	AT4G22070.1_cds_5_0_chr4_11691381_r	0	-
chr4	11692320	11692713	AT4G22070.1_cds_3_0_chr4_11692321_r	0	-
chr4	11713214	11713543	AT4G22110.1_cds_3_0_chr4_11713215_r	0	-
chr4	11754215	11754406	AT4G22212.1_cds_1_0_chr4_11754216_f	0	+
chr4	11766089	11766404	AT4G22240.1_cds_2_0_chr4_11766090_r	0	-
chr4	11776671	11777517	AT4G22280.1_cds_1_0_chr4_11776672_r	0	-
chr4	11799035	11799549	AT4G22330.1_cds_2_0_chr4_11799036_f	0	+
chr4	11801718	11801870	AT4G22340.1_cds_3_0_chr4_11801719_r	0	-
chr4	11859246	11859882	AT4G22530.1_cds_1_0_chr4_11859247_r	0	-
chr4	11894183	11894420	AT4G22590.1_cds_6_0_chr4_11894184_r	0	-
chr4	11907630	11908113	AT4G22620.1_cds_0_0_chr4_11907631_f	0	+
chr4	11909367	11909716	AT4G22630.1_cds_1_0_chr4_11909368_f	0	+
chr4	11919985	11920342	AT4G22670.1_cds_7_0_chr4_11919986_f	0	+
chr4	11943214	11943696	AT4G22730.1_cds_3_0_chr4_11943215_f	0	+
chr4	11963878	11964268	AT4G22770.1_cds_3_0_chr4_11963879_r	0	-
chr4	11969175	11969847	AT4G22780.1_cds_4_0_chr4_11969176_r	0	-
chr4	11987870	11988401	AT4G22820.1_cds_1_0_chr4_11987871_r	0	-
chr4	12022780	12023068	AT4G22940.1_cds_1_0_chr4_12022781_r	0	-
chr4	12033702	12034256	AT4G22970.1_cds_26_0_chr4_12033703_r	0	-
chr4	12034537	12034777	AT4G22970.1_cds_24_0_chr4_12034538_r	0	-
chr4	12049708	12050274	AT4G22990.1_cds_5_0_chr4_12049709_r	0	-
chr4	12089787	12090408	AT4G23060.1_cds_3_0_chr4_12089788_f	0	+
chr4	12114079	12114805	AT4G23120.1_cds_2_0_chr4_12114080_f	0	+
chr4	12184264	12184531	AT4G23300.1_cds_6_0_chr4_12184265_f	0	+
chr4	12185736	12186886	AT4G23310.2_cds_0_0_chr4_12185737_f	0	+
chr4	12185736	12187186	AT4G23310.1_cds_0_0_chr4_12185737_f	0	+
chr4	12195718	12196346	AT4G23340.2_cds_0_0_chr4_12195719_r	0	-
chr4	12221395	12221691	AT4G23400.1_cds_1_0_chr4_12221396_f	0	+
chr4	12224740	12225060	AT4G23410.1_cds_1_0_chr4_12224741_f	0	+
chr4	12253040	12253973	AT4G23490.1_cds_0_0_chr4_12253041_r	0	-
chr4	12275756	12276219	AT4G23520.1_cds_0_0_chr4_12275757_r	0	-
chr4	12292634	12293088	AT4G23550.1_cds_2_0_chr4_12292635_f	0	+
chr4	12311317	12311657	AT4G23600.1_cds_1_0_chr4_12311318_f	0	+
chr4	12311378	12311657	AT4G23600.2_cds_0_0_chr4_12311379_f	0	+
chr4	12320475	12321575	AT4G23640.1_cds_8_0_chr4_12320476_r	0	-
chr4	12336415	12336684	AT4G23680.1_cds_1_0_chr4_12336416_r	0	-
chr4	12342533	12343802	AT4G23700.1_cds_3_0_chr4_12342534_r	0	-
chr4	12343886	12344888	AT4G23700.1_cds_2_0_chr4_12343887_r	0	-
chr4	12368427	12368778	AT4G23740.1_cds_2_0_chr4_12368428_f	0	+
chr4	12383725	12384050	AT4G23770.1_cds_0_0_chr4_12383726_r	0	-
chr4	12388876	12389659	AT4G23790.1_cds_2_0_chr4_12388877_f	0	+
chr4	12393335	12393739	AT4G23810.1_cds_0_0_chr4_12393336_r	0	-
chr4	12397216	12397854	AT4G23820.1_cds_4_0_chr4_12397217_r	0	-
chr4	12401771	12402384	AT4G23840.1_cds_3_0_chr4_12401772_f	0	+
chr4	12402458	12402974	AT4G23840.1_cds_4_0_chr4_12402459_f	0	+
chr4	12414408	12414759	AT4G23870.1_cds_0_0_chr4_12414409_f	0	+
chr4	12418125	12418667	AT4G23882.1_cds_3_0_chr4_12418126_f	0	+
chr4	12441643	12441841	AT4G23940.1_cds_13_0_chr4_12441644_f	0	+
chr4	12442652	12443803	AT4G23950.1_cds_1_0_chr4_12442653_f	0	+
chr4	12458606	12459050	AT4G23990.1_cds_3_0_chr4_12458607_f	0	+
chr4	12463854	12464298	AT4G24000.1_cds_3_0_chr4_12463855_f	0	+
chr4	12466390	12466975	AT4G24010.1_cds_0_0_chr4_12466391_f	0	+
chr4	12469886	12470100	AT4G24015.1_cds_2_0_chr4_12469887_r	0	-
chr4	12481809	12482701	AT4G24020.1_cds_3_0_chr4_12481810_f	0	+
chr4	12482782	12483822	AT4G24020.1_cds_4_0_chr4_12482783_f	0	+
chr4	12504412	12505417	AT4G24060.1_cds_1_0_chr4_12504413_f	0	+
chr4	12511957	12512290	AT4G24080.1_cds_2_0_chr4_12511958_f	0	+
chr4	12525792	12527023	AT4G24120.1_cds_3_0_chr4_12525793_f	0	+
chr4	12531565	12531771	AT4G24140.1_cds_3_0_chr4_12531566_r	0	-
chr4	12532225	12532554	AT4G24140.1_cds_2_0_chr4_12532226_r	0	-
chr4	12538392	12538828	AT4G24150.1_cds_4_0_chr4_12538393_f	0	+
chr4	12538467	12538828	AT4G24150.2_cds_4_0_chr4_12538468_f	0	+
chr4	12550355	12551068	AT4G24180.5_cds_1_0_chr4_12550356_r	0	-
chr4	12550417	12551068	AT4G24180.4_cds_1_0_chr4_12550418_r	0	-
chr4	12556926	12559929	AT4G24200.1_cds_1_0_chr4_12556927_r	0	-
chr4	12562068	12562448	AT4G24204.1_cds_2_0_chr4_12562069_r	0	-
chr4	12577870	12578272	AT4G24260.1_cds_5_0_chr4_12577871_r	0	-
chr4	12597122	12597815	AT4G24290.2_cds_7_0_chr4_12597123_f	0	+
chr4	12603847	12604078	AT4G24330.1_cds_2_0_chr4_12603848_r	0	-
chr4	12613908	12614679	AT4G24390.1_cds_2_0_chr4_12613909_r	0	-
chr4	12641195	12641321	AT4G24450.1_cds_25_0_chr4_12641196_f	0	+
chr4	12650409	12651267	AT4G24480.1_cds_0_0_chr4_12650410_f	0	+
chr4	12661718	12662537	AT4G24510.1_cds_1_0_chr4_12661719_f	0	+
chr4	12682541	12683823	AT4G24560.1_cds_1_0_chr4_12682542_r	0	-
chr4	12703398	12703589	AT4G24610.1_cds_12_0_chr4_12703399_r	0	-
chr4	12707452	12707899	AT4G24610.1_cds_0_0_chr4_12707453_r	0	-
chr4	12718426	12718804	AT4G24640.1_cds_1_0_chr4_12718427_f	0	+
chr4	12736011	12737089	AT4G24680.1_cds_7_0_chr4_12736012_f	0	+
chr4	12741581	12742471	AT4G24690.1_cds_1_0_chr4_12741582_f	0	+
chr4	12743464	12744022	AT4G24690.1_cds_5_0_chr4_12743465_f	0	+
chr4	12749878	12750366	AT4G24715.1_cds_1_0_chr4_12749879_r	0	-
chr4	12752695	12753631	AT4G24730.1_cds_0_0_chr4_12752696_r	0	-
chr4	12766385	12766667	AT4G24770.1_cds_2_0_chr4_12766386_r	0	-
chr4	12817953	12818901	AT4G24910.1_cds_0_0_chr4_12817954_r	0	-
chr4	12846934	12847049	AT4G24980.1_cds_5_0_chr4_12846935_r	0	-
chr4	12852432	12852798	AT4G25000.1_cds_3_0_chr4_12852433_r	0	-
chr4	12865996	12866638	AT4G25030.1_cds_3_0_chr4_12865997_f	0	+
chr4	12870883	12871024	AT4G25050.1_cds_3_0_chr4_12870884_f	0	+
chr4	12879339	12879857	AT4G25090.1_cds_9_0_chr4_12879340_r	0	-
chr4	12881362	12881755	AT4G25090.1_cds_5_0_chr4_12881363_r	0	-
chr4	12943570	12943871	AT4G25290.1_cds_4_0_chr4_12943571_r	0	-
chr4	12950171	12950410	AT4G25310.1_cds_1_0_chr4_12950172_f	0	+
chr4	12954487	12954932	AT4G25320.1_cds_0_0_chr4_12954488_f	0	+
chr4	12963788	12964220	AT4G25350.1_cds_8_0_chr4_12963789_r	0	-
chr4	12964620	12964879	AT4G25350.1_cds_5_0_chr4_12964621_r	0	-
chr4	12971597	12972404	AT4G25360.1_cds_3_0_chr4_12971598_f	0	+
chr4	12991858	12992409	AT4G25420.1_cds_0_0_chr4_12991859_r	0	-
chr4	12999017	12999800	AT4G25430.1_cds_2_0_chr4_12999018_f	0	+
chr4	13008946	13009381	AT4G25440.1_cds_1_0_chr4_13008947_r	0	-
chr4	13026571	13027129	AT4G25500.1_cds_4_0_chr4_13026572_f	0	+
chr4	13039916	13040501	AT4G25530.1_cds_4_0_chr4_13039917_f	0	+
chr4	13052839	13052898	AT4G25560.2_cds_0_0_chr4_13052840_f	0	+
chr4	13053886	13054213	AT4G25570.1_cds_3_0_chr4_13053887_r	0	-
chr4	13057534	13058523	AT4G25580.1_cds_4_0_chr4_13057535_f	0	+
chr4	13067446	13068700	AT4G25620.1_cds_1_0_chr4_13067447_r	0	-
chr4	13102905	13103886	AT4G25730.1_cds_10_0_chr4_13102906_r	0	-
chr4	13122247	13122612	AT4G25790.1_cds_1_0_chr4_13122248_r	0	-
chr4	13129318	13129715	AT4G25810.1_cds_2_0_chr4_13129319_f	0	+
chr4	13131227	13131615	AT4G25820.1_cds_2_0_chr4_13131228_f	0	+
chr4	13134535	13134790	AT4G25830.1_cds_2_0_chr4_13134536_f	0	+
chr4	13142269	13142578	AT4G25850.2_cds_0_0_chr4_13142270_f	0	+
chr4	13142269	13142632	AT4G25845.1_cds_0_0_chr4_13142270_f	0	+
chr4	13145237	13145486	AT4G25850.1_cds_2_0_chr4_13145238_f	0	+
chr4	13164507	13164806	AT4G25910.1_cds_2_0_chr4_13164508_f	0	+
chr4	13164902	13165094	AT4G25910.1_cds_3_0_chr4_13164903_f	0	+
chr4	13165613	13166368	AT4G25920.1_cds_1_0_chr4_13165614_f	0	+
chr4	13169791	13170202	AT4G25940.1_cds_13_0_chr4_13169792_r	0	-
chr4	13180552	13180932	AT4G25960.1_cds_6_0_chr4_13180553_f	0	+
chr4	13181049	13181447	AT4G25960.1_cds_7_0_chr4_13181050_f	0	+
chr4	13182255	13182668	AT4G25960.1_cds_10_0_chr4_13182256_f	0	+
chr4	13199263	13199539	AT4G26000.1_cds_5_0_chr4_13199264_f	0	+
chr4	13210521	13210800	AT4G26050.1_cds_0_0_chr4_13210522_f	0	+
chr4	13220230	13220589	AT4G26080.1_cds_3_0_chr4_13220231_r	0	-
chr4	13220918	13221209	AT4G26080.1_cds_1_0_chr4_13220919_r	0	-
chr4	13227884	13228133	AT4G26100.1_cds_13_0_chr4_13227885_r	0	-
chr4	13254260	13254659	AT4G26150.1_cds_2_0_chr4_13254261_f	0	+
chr4	13263656	13266282	AT4G26190.1_cds_1_0_chr4_13263657_r	0	-
chr4	13275595	13275891	AT4G26200.1_cds_1_0_chr4_13275596_f	0	+
chr4	13276087	13276946	AT4G26200.1_cds_2_0_chr4_13276088_f	0	+
chr4	13284855	13285146	AT4G26220.1_cds_4_0_chr4_13284856_f	0	+
chr4	13320938	13321647	AT4G26330.1_cds_2_0_chr4_13320939_f	0	+
chr4	13362555	13364393	AT4G26450.1_cds_1_0_chr4_13362556_f	0	+
chr4	13371963	13372197	AT4G26470.2_cds_3_0_chr4_13371964_f	0	+
chr4	13389825	13390191	AT4G26520.3_cds_3_0_chr4_13389826_f	0	+
chr4	13392571	13392937	AT4G26530.1_cds_4_0_chr4_13392572_f	0	+
chr4	13412386	13412889	AT4G26580.1_cds_0_0_chr4_13412387_r	0	-
chr4	13414133	13415205	AT4G26590.1_cds_4_0_chr4_13414134_r	0	-
chr4	13416146	13416598	AT4G26590.1_cds_1_0_chr4_13416147_r	0	-
chr4	13437297	13437769	AT4G26640.1_cds_5_0_chr4_13437298_r	0	-
chr4	13446376	13447481	AT4G26650.1_cds_3_0_chr4_13446377_f	0	+
chr4	13471214	13471300	AT4G26720.1_cds_3_0_chr4_13471215_r	0	-
chr4	13485719	13486163	AT4G26780.1_cds_1_0_chr4_13485720_r	0	-
chr4	13495054	13496326	AT4G26830.1_cds_1_0_chr4_13495055_r	0	-
chr4	13495054	13496399	AT4G26830.2_cds_0_0_chr4_13495055_r	0	-
chr4	13499261	13499621	AT4G26850.1_cds_6_0_chr4_13499262_r	0	-
chr4	13527769	13528075	AT4G26930.1_cds_0_0_chr4_13527770_f	0	+
chr4	13528228	13528877	AT4G26930.1_cds_1_0_chr4_13528229_f	0	+
chr4	13552229	13552490	AT4G26990.1_cds_6_0_chr4_13552230_r	0	-
chr4	13559667	13560400	AT4G27010.1_cds_2_0_chr4_13559668_f	0	+
chr4	13576499	13577429	AT4G27050.1_cds_2_0_chr4_13576500_r	0	-
chr4	13581872	13583354	AT4G27060.1_cds_2_0_chr4_13581873_r	0	-
chr4	13599235	13600195	AT4G27110.1_cds_3_0_chr4_13599236_r	0	-
chr4	13600282	13600615	AT4G27110.1_cds_2_0_chr4_13600283_r	0	-
chr4	13643606	13643824	AT4G27250.1_cds_2_0_chr4_13643607_r	0	-
chr4	13654289	13655218	AT4G27260.1_cds_1_0_chr4_13654290_f	0	+
chr4	13655308	13655892	AT4G27260.1_cds_2_0_chr4_13655309_f	0	+
chr4	13667659	13667797	AT4G27290.2_cds_1_0_chr4_13667660_f	0	+
chr4	13720322	13721770	AT4G27430.1_cds_7_0_chr4_13720323_f	0	+
chr4	13721842	13722736	AT4G27430.1_cds_8_0_chr4_13721843_f	0	+
chr4	13735575	13736307	AT4G27470.1_cds_1_0_chr4_13735576_f	0	+
chr4	13736834	13737334	AT4G27480.1_cds_4_0_chr4_13736835_r	0	-
chr4	13737743	13738317	AT4G27480.1_cds_1_0_chr4_13737744_r	0	-
chr4	13745606	13745900	AT4G27500.1_cds_6_0_chr4_13745607_f	0	+
chr4	13782752	13783188	AT4G27600.1_cds_4_0_chr4_13782753_r	0	-
chr4	13822840	13823083	AT4G27680.1_cds_4_0_chr4_13822841_f	0	+
chr4	13826050	13826235	AT4G27690.1_cds_11_0_chr4_13826051_f	0	+
chr4	13834023	13834644	AT4G27730.1_cds_3_0_chr4_13834024_r	0	-
chr4	13871306	13871969	AT4G27850.1_cds_2_0_chr4_13871307_f	0	+
chr4	13901424	13901643	AT4G27920.1_cds_1_0_chr4_13901425_f	0	+
chr4	13921654	13923374	AT4G27980.2_cds_1_0_chr4_13921655_f	0	+
chr4	13942565	13942850	AT4G28050.1_cds_1_0_chr4_13942566_r	0	-
chr4	13962359	13963074	AT4G28090.1_cds_4_0_chr4_13962360_r	0	-
chr4	13963361	13963632	AT4G28090.1_cds_2_0_chr4_13963362_r	0	-
chr4	13968165	13968762	AT4G28110.1_cds_2_0_chr4_13968166_r	0	-
chr4	14005047	14006412	AT4G28260.1_cds_0_0_chr4_14005048_f	0	+
chr4	14007613	14008195	AT4G28270.1_cds_1_0_chr4_14007614_r	0	-
chr4	14033011	14033430	AT4G28365.1_cds_1_0_chr4_14033012_r	0	-
chr4	14083688	14084266	AT4G28500.1_cds_2_0_chr4_14083689_f	0	+
chr4	14088024	14088449	AT4G28520.1_cds_1_0_chr4_14088025_f	0	+
chr4	14088186	14088449	AT4G28520.5_cds_2_0_chr4_14088187_f	0	+
chr4	14088554	14088996	AT4G28520.2_cds_2_0_chr4_14088555_f	0	+
chr4	14089209	14089617	AT4G28520.1_cds_3_0_chr4_14089210_f	0	+
chr4	14110208	14110511	AT4G28540.1_cds_13_0_chr4_14110209_f	0	+
chr4	14119886	14121923	AT4G28570.1_cds_1_0_chr4_14119887_f	0	+
chr4	14124344	14124599	AT4G28580.1_cds_2_0_chr4_14124345_f	0	+
chr4	14130731	14131936	AT4G28600.1_cds_3_0_chr4_14130732_f	0	+
chr4	14150451	14150933	AT4G28660.1_cds_1_0_chr4_14150452_f	0	+
chr4	14159883	14160876	AT4G28690.1_cds_2_0_chr4_14159884_f	0	+
chr4	14201543	14202122	AT4G28740.1_cds_1_0_chr4_14201544_f	0	+
chr4	14209077	14210814	AT4G28760.1_cds_3_0_chr4_14209078_f	0	+
chr4	14211146	14211811	AT4G28760.1_cds_5_0_chr4_14211147_f	0	+
chr4	14218487	14219208	AT4G28790.1_cds_1_0_chr4_14218488_f	0	+
chr4	14223555	14223900	AT4G28800.1_cds_4_0_chr4_14223556_f	0	+
chr4	14225831	14226540	AT4G28811.1_cds_2_0_chr4_14225832_f	0	+
chr4	14228876	14229245	AT4G28815.1_cds_1_0_chr4_14228877_f	0	+
chr4	14229068	14229245	AT4G28815.2_cds_1_0_chr4_14229069_f	0	+
chr4	14264329	14264715	AT4G28910.1_cds_2_0_chr4_14264330_r	0	-
chr4	14264788	14265680	AT4G28910.1_cds_1_0_chr4_14264789_r	0	-
chr4	14275171	14275327	AT4G28940.1_cds_2_0_chr4_14275172_f	0	+
chr4	14275688	14275922	AT4G28940.1_cds_3_0_chr4_14275689_f	0	+
chr4	14276557	14276920	AT4G28940.1_cds_4_0_chr4_14276558_f	0	+
chr4	14289163	14290102	AT4G28980.1_cds_1_0_chr4_14289164_f	0	+
chr4	14293956	14294276	AT4G29000.1_cds_0_0_chr4_14293957_f	0	+
chr4	14352337	14352761	AT4G29130.1_cds_6_0_chr4_14352338_r	0	-
chr4	14369147	14370746	AT4G29140.1_cds_0_0_chr4_14369148_f	0	+
chr4	14379764	14380340	AT4G29150.1_cds_2_0_chr4_14379765_f	0	+
chr4	14385989	14387024	AT4G29180.1_cds_1_0_chr4_14385990_f	0	+
chr4	14389034	14389524	AT4G29180.1_cds_11_0_chr4_14389035_f	0	+
chr4	14401256	14401597	AT4G29210.1_cds_1_0_chr4_14401257_f	0	+
chr4	14401681	14402752	AT4G29210.1_cds_2_0_chr4_14401682_f	0	+
chr4	14411390	14412046	AT4G29230.1_cds_2_0_chr4_14411391_f	0	+
chr4	14412557	14412857	AT4G29230.1_cds_3_0_chr4_14412558_f	0	+
chr4	14412557	14412911	AT4G29230.3_cds_3_0_chr4_14412558_f	0	+
chr4	14419438	14420073	AT4G29240.2_cds_1_0_chr4_14419439_f	0	+
chr4	14431994	14432173	AT4G29285.1_cds_1_0_chr4_14431995_f	0	+
chr4	14437891	14438193	AT4G29310.1_cds_2_0_chr4_14437892_r	0	-
chr4	14460740	14463740	AT4G29380.1_cds_7_0_chr4_14460741_f	0	+
chr4	14470714	14471607	AT4G29420.1_cds_1_0_chr4_14470715_r	0	-
chr4	14473941	14476406	AT4G29440.1_cds_6_0_chr4_14473942_r	0	-
chr4	14504420	14505708	AT4G29560.1_cds_1_0_chr4_14504421_r	0	-
chr4	14567986	14568244	AT4G29740.1_cds_2_0_chr4_14567987_f	0	+
chr4	14567986	14568349	AT4G29740.3_cds_2_0_chr4_14567987_f	0	+
chr4	14607077	14607762	AT4G29880.1_cds_2_0_chr4_14607078_r	0	-
chr4	14650803	14651148	AT4G29940.1_cds_5_0_chr4_14650804_r	0	-
chr4	14658233	14660128	AT4G29950.1_cds_3_0_chr4_14658234_f	0	+
chr4	14670523	14671995	AT4G30000.1_cds_1_0_chr4_14670524_r	0	-
chr4	14681352	14681762	AT4G30020.1_cds_10_0_chr4_14681353_f	0	+
chr4	14694467	14694643	AT4G30064.1_cds_1_0_chr4_14694468_f	0	+
chr4	14696302	14696478	AT4G30067.1_cds_1_0_chr4_14696303_f	0	+
chr4	14697983	14698315	AT4G30070.1_cds_1_0_chr4_14697984_f	0	+
chr4	14699843	14700166	AT4G30074.1_cds_1_0_chr4_14699844_r	0	-
chr4	14703546	14704403	AT4G30080.1_cds_2_0_chr4_14703547_r	0	-
chr4	14704478	14705564	AT4G30080.1_cds_1_0_chr4_14704479_r	0	-
chr4	14717080	14718844	AT4G30100.1_cds_6_0_chr4_14717081_f	0	+
chr4	14733300	14733502	AT4G30120.1_cds_0_0_chr4_14733301_r	0	-
chr4	14737093	14737793	AT4G30130.1_cds_4_0_chr4_14737094_f	0	+
chr4	14738602	14738808	AT4G30140.1_cds_4_0_chr4_14738603_r	0	-
chr4	14744677	14746057	AT4G30150.1_cds_2_0_chr4_14744678_f	0	+
chr4	14764075	14764482	AT4G30170.1_cds_3_0_chr4_14764076_f	0	+
chr4	14771004	14771369	AT4G30190.1_cds_13_0_chr4_14771005_r	0	-
chr4	14806375	14807158	AT4G30230.1_cds_0_0_chr4_14806376_f	0	+
chr4	14808655	14809240	AT4G30240.1_cds_2_0_chr4_14808656_r	0	-
chr4	14828953	14829326	AT4G30290.1_cds_2_0_chr4_14828954_r	0	-
chr4	14860716	14860990	AT4G30380.2_cds_1_0_chr4_14860717_f	0	+
chr4	14871308	14871851	AT4G30410.1_cds_1_0_chr4_14871309_r	0	-
chr4	14930705	14931344	AT4G30570.1_cds_3_0_chr4_14930706_r	0	-
chr4	14935759	14936145	AT4G30590.1_cds_1_0_chr4_14935760_r	0	-
chr4	14939593	14940600	AT4G30600.1_cds_1_0_chr4_14939594_r	0	-
chr4	14956182	14956530	AT4G30662.1_cds_0_0_chr4_14956183_r	0	-
chr4	14986139	14986613	AT4G30770.1_cds_0_0_chr4_14986140_r	0	-
chr4	14995109	14996745	AT4G30790.1_cds_1_0_chr4_14995110_r	0	-
chr4	15008153	15008378	AT4G30820.10_cds_3_0_chr4_15008154_f	0	+
chr4	15015615	15016683	AT4G30830.1_cds_2_0_chr4_15015616_r	0	-
chr4	15041931	15042203	AT4G30900.1_cds_8_0_chr4_15041932_f	0	+
chr4	15052602	15053258	AT4G30935.1_cds_2_0_chr4_15052603_r	0	-
chr4	15102159	15102461	AT4G30996.1_cds_2_0_chr4_15102160_f	0	+
chr4	15108831	15109092	AT4G31020.1_cds_4_0_chr4_15108832_r	0	-
chr4	15116895	15117459	AT4G31060.1_cds_2_0_chr4_15116896_f	0	+
chr4	15122195	15122727	AT4G31080.2_cds_4_0_chr4_15122196_f	0	+
chr4	15127335	15128289	AT4G31110.2_cds_1_0_chr4_15127336_f	0	+
chr4	15150171	15151971	AT4G31160.1_cds_11_0_chr4_15150172_f	0	+
chr4	15153498	15153838	AT4G31170.1_cds_3_0_chr4_15153499_r	0	-
chr4	15163558	15164568	AT4G31200.1_cds_1_0_chr4_15163559_r	0	-
chr4	15165592	15166234	AT4G31210.1_cds_1_0_chr4_15165593_f	0	+
chr4	15173070	15173835	AT4G31230.1_cds_8_0_chr4_15173071_r	0	-
chr4	15174630	15174928	AT4G31230.1_cds_5_0_chr4_15174631_r	0	-
chr4	15181081	15181751	AT4G31250.1_cds_0_0_chr4_15181082_r	0	-
chr4	15202599	15203151	AT4G31330.1_cds_1_0_chr4_15202600_f	0	+
chr4	15244258	15245148	AT4G31410.1_cds_1_0_chr4_15244259_f	0	+
chr4	15284738	15286802	AT4G31540.1_cds_0_0_chr4_15284739_r	0	-
chr4	15297330	15297997	AT4G31570.4_cds_2_0_chr4_15297331_f	0	+
chr4	15298134	15303824	AT4G31570.1_cds_3_0_chr4_15298135_f	0	+
chr4	15298422	15303824	AT4G31570.3_cds_4_0_chr4_15298423_f	0	+
chr4	15303924	15304711	AT4G31570.1_cds_4_0_chr4_15303925_f	0	+
chr4	15307437	15307690	AT4G31580.1_cds_3_0_chr4_15307438_f	0	+
chr4	15309888	15310533	AT4G31590.1_cds_4_0_chr4_15309889_r	0	-
chr4	15321588	15322008	AT4G31615.1_cds_1_0_chr4_15321589_r	0	-
chr4	15322881	15323170	AT4G31620.1_cds_4_0_chr4_15322882_r	0	-
chr4	15326574	15327048	AT4G31630.1_cds_1_0_chr4_15326575_r	0	-
chr4	15329097	15329658	AT4G31640.1_cds_3_0_chr4_15329098_f	0	+
chr4	15350239	15351517	AT4G31710.1_cds_1_0_chr4_15350240_f	0	+
chr4	15352045	15352452	AT4G31710.1_cds_3_0_chr4_15352046_f	0	+
chr4	15391333	15392452	AT4G31820.2_cds_2_0_chr4_15391334_r	0	-
chr4	15402076	15402426	AT4G31840.1_cds_1_0_chr4_15402077_f	0	+
chr4	15421248	15422094	AT4G31880.2_cds_6_0_chr4_15421249_r	0	-
chr4	15423350	15423554	AT4G31880.1_cds_1_0_chr4_15423351_r	0	-
chr4	15442585	15443017	AT4G31910.1_cds_1_0_chr4_15442586_f	0	+
chr4	15444481	15445336	AT4G31920.1_cds_4_0_chr4_15444482_r	0	-
chr4	15452610	15453086	AT4G31940.1_cds_1_0_chr4_15452611_f	0	+
chr4	15455693	15456169	AT4G31950.1_cds_1_0_chr4_15455694_f	0	+
chr4	15459226	15459586	AT4G31960.1_cds_0_0_chr4_15459227_r	0	-
chr4	15475322	15475386	AT4G32000.1_cds_4_0_chr4_15475323_r	0	-
chr4	15508432	15508768	AT4G32080.2_cds_1_0_chr4_15508433_r	0	-
chr4	15545400	15547689	AT4G32190.1_cds_1_0_chr4_15545401_f	0	+
chr4	15550672	15551126	AT4G32200.1_cds_8_0_chr4_15550673_f	0	+
chr4	15619010	15620642	AT4G32350.1_cds_5_0_chr4_15619011_f	0	+
chr4	15648133	15649141	AT4G32420.1_cds_11_0_chr4_15648134_r	0	-
chr4	15678810	15679289	AT4G32490.1_cds_1_0_chr4_15678811_r	0	-
chr4	15681821	15682187	AT4G32500.1_cds_1_0_chr4_15681822_f	0	+
chr4	15701645	15701900	AT4G32540.1_cds_1_0_chr4_15701646_f	0	+
chr4	15709257	15709743	AT4G32551.1_cds_3_0_chr4_15709258_f	0	+
chr4	15731967	15734238	AT4G32620.1_cds_1_0_chr4_15731968_f	0	+
chr4	15734344	15735913	AT4G32620.1_cds_2_0_chr4_15734345_f	0	+
chr4	15736695	15737222	AT4G32620.2_cds_4_0_chr4_15736696_f	0	+
chr4	15742660	15743515	AT4G32640.1_cds_1_0_chr4_15742661_f	0	+
chr4	15754095	15754311	AT4G32650.1_cds_1_0_chr4_15754096_r	0	-
chr4	15763461	15764099	AT4G32680.1_cds_1_0_chr4_15763462_r	0	-
chr4	15774627	15775760	AT4G32700.2_cds_16_0_chr4_15774628_f	0	+
chr4	15802533	15802970	AT4G32760.1_cds_8_0_chr4_15802534_f	0	+
chr4	15802533	15803116	AT4G32760.3_cds_8_0_chr4_15802534_f	0	+
chr4	15803158	15803832	AT4G32760.2_cds_9_0_chr4_15803159_f	0	+
chr4	15828347	15828662	AT4G32810.1_cds_0_0_chr4_15828348_f	0	+
chr4	15829403	15830165	AT4G32810.1_cds_1_0_chr4_15829404_f	0	+
chr4	15830711	15830901	AT4G32810.1_cds_3_0_chr4_15830712_f	0	+
chr4	15830711	15831082	AT4G32810.2_cds_3_0_chr4_15830712_f	0	+
chr4	15838693	15840477	AT4G32820.1_cds_5_0_chr4_15838694_r	0	-
chr4	15852727	15853561	AT4G32850.10_cds_9_0_chr4_15852728_f	0	+
chr4	15866395	15866479	AT4G32880.1_cds_7_0_chr4_15866396_r	0	-
chr4	15875907	15876615	AT4G32890.1_cds_1_0_chr4_15875908_f	0	+
chr4	15916024	15916873	AT4G32980.1_cds_2_0_chr4_15916025_r	0	-
chr4	15929570	15929816	AT4G33010.1_cds_1_0_chr4_15929571_r	0	-
chr4	15936050	15937082	AT4G33030.1_cds_1_0_chr4_15936051_f	0	+
chr4	15944603	15944969	AT4G33050.2_cds_7_0_chr4_15944604_r	0	-
chr4	15986576	15986735	AT4G33150.1_cds_19_0_chr4_15986577_r	0	-
chr4	16001120	16001450	AT4G33180.1_cds_1_0_chr4_16001121_f	0	+
chr4	16019661	16019794	AT4G33210.1_cds_2_0_chr4_16019662_r	0	-
chr4	16024671	16025139	AT4G33220.1_cds_2_0_chr4_16024672_f	0	+
chr4	16026590	16027288	AT4G33230.1_cds_2_0_chr4_16026591_r	0	-
chr4	16030372	16031382	AT4G33240.5_cds_11_0_chr4_16030373_r	0	-
chr4	16030372	16031812	AT4G33240.3_cds_10_0_chr4_16030373_r	0	-
chr4	16051161	16051991	AT4G33300.1_cds_4_0_chr4_16051162_r	0	-
chr4	16060646	16061176	AT4G33330.3_cds_2_0_chr4_16060647_r	0	-
chr4	16062133	16062788	AT4G33330.5_cds_1_0_chr4_16062134_r	0	-
chr4	16075927	16077706	AT4G33390.1_cds_1_0_chr4_16075928_f	0	+
chr4	16081639	16082437	AT4G33410.1_cds_1_0_chr4_16081640_f	0	+
chr4	16087550	16087892	AT4G33430.1_cds_8_0_chr4_16087551_r	0	-
chr4	16095745	16096338	AT4G33450.1_cds_1_0_chr4_16095746_r	0	-
chr4	16113421	16113565	AT4G33500.1_cds_6_0_chr4_16113422_r	0	-
chr4	16152427	16152853	AT4G33620.1_cds_16_0_chr4_16152428_f	0	+
chr4	16187383	16188802	AT4G33740.1_cds_1_0_chr4_16187384_f	0	+
chr4	16220323	16220683	AT4G33830.1_cds_5_0_chr4_16220324_r	0	-
chr4	16220841	16221729	AT4G33830.1_cds_4_0_chr4_16220842_r	0	-
chr4	16223693	16224056	AT4G33840.1_cds_5_0_chr4_16223694_r	0	-
chr4	16235321	16235487	AT4G33870.1_cds_2_0_chr4_16235322_r	0	-
chr4	16240512	16241052	AT4G33880.1_cds_0_0_chr4_16240513_r	0	-
chr4	16296007	16296895	AT4G34000.1_cds_1_0_chr4_16296008_f	0	+
chr4	16305928	16307503	AT4G34040.1_cds_2_0_chr4_16305929_r	0	-
chr4	16314608	16315182	AT4G34060.4_cds_0_0_chr4_16314609_f	0	+
chr4	16331969	16332731	AT4G34100.1_cds_2_0_chr4_16331970_f	0	+
chr4	16348266	16348742	AT4G34138.1_cds_1_0_chr4_16348267_r	0	-
chr4	16381652	16382245	AT4G34220.1_cds_1_0_chr4_16381653_r	0	-
chr4	16387188	16387632	AT4G34230.2_cds_3_0_chr4_16387189_r	0	-
chr4	16415222	16416371	AT4G34310.1_cds_1_0_chr4_16415223_f	0	+
chr4	16415273	16416371	AT4G34310.10_cds_1_0_chr4_16415274_f	0	+
chr4	16416497	16417640	AT4G34310.10_cds_2_0_chr4_16416498_f	0	+
chr4	16422435	16422880	AT4G34320.1_cds_0_0_chr4_16422436_f	0	+
chr4	16423144	16423824	AT4G34320.1_cds_1_0_chr4_16423145_f	0	+
chr4	16477723	16478081	AT4G34460.1_cds_3_0_chr4_16477724_r	0	-
chr4	16488114	16488324	AT4G34500.1_cds_5_0_chr4_16488115_r	0	-
chr4	16507922	16508588	AT4G34560.1_cds_0_0_chr4_16507923_f	0	+
chr4	16517862	16518245	AT4G34580.1_cds_9_0_chr4_16517863_f	0	+
chr4	16522448	16522928	AT4G34590.1_cds_0_0_chr4_16522449_f	0	+
chr4	16531847	16532498	AT4G34610.1_cds_1_0_chr4_16531848_r	0	-
chr4	16554082	16554610	AT4G34680.1_cds_2_0_chr4_16554083_f	0	+
chr4	16608636	16609203	AT4G34850.1_cds_1_0_chr4_16608637_f	0	+
chr4	16617067	16617424	AT4G34880.1_cds_4_0_chr4_16617068_f	0	+
chr4	16626903	16627065	AT4G34900.1_cds_9_0_chr4_16626904_r	0	-
chr4	16632745	16632846	AT4G34910.1_cds_4_0_chr4_16632746_f	0	+
chr4	16639759	16641754	AT4G34940.1_cds_0_0_chr4_16639760_f	0	+
chr4	16653882	16654142	AT4G34970.1_cds_1_0_chr4_16653883_f	0	+
chr4	16661369	16661931	AT4G34990.1_cds_1_0_chr4_16661370_r	0	-
chr4	16668291	16668786	AT4G35010.1_cds_15_0_chr4_16668292_r	0	-
chr4	16677197	16677467	AT4G35030.1_cds_3_0_chr4_16677198_f	0	+
chr4	16699220	16699801	AT4G35080.2_cds_1_0_chr4_16699221_f	0	+
chr4	16699220	16700012	AT4G35080.1_cds_1_0_chr4_16699221_f	0	+
chr4	16712659	16713400	AT4G35110.1_cds_3_0_chr4_16712660_r	0	-
chr4	16724133	16724502	AT4G35140.2_cds_4_0_chr4_16724134_r	0	-
chr4	16724903	16725635	AT4G35140.1_cds_3_0_chr4_16724904_r	0	-
chr4	16737625	16737811	AT4G35170.1_cds_1_0_chr4_16737626_f	0	+
chr4	16738516	16739002	AT4G35180.1_cds_4_0_chr4_16738517_r	0	-
chr4	16761478	16762226	AT4G35240.3_cds_3_0_chr4_16761479_r	0	-
chr4	16778628	16779670	AT4G35270.1_cds_3_0_chr4_16778629_r	0	-
chr4	16790634	16791983	AT4G35290.1_cds_2_0_chr4_16790635_f	0	+
chr4	16797254	16798195	AT4G35300.10_cds_3_0_chr4_16797255_r	0	-
chr4	16797544	16798195	AT4G35300.2_cds_3_0_chr4_16797545_r	0	-
chr4	16802435	16803189	AT4G35310.1_cds_1_0_chr4_16802436_f	0	+
chr4	16812630	16812708	AT4G35360.1_cds_9_0_chr4_16812631_r	0	-
chr4	16823158	16823655	AT4G35380.1_cds_5_0_chr4_16823159_f	0	+
chr4	16824584	16825240	AT4G35380.1_cds_8_0_chr4_16824585_f	0	+
chr4	16829602	16830502	AT4G35390.1_cds_0_0_chr4_16829603_f	0	+
chr4	16837124	16837646	AT4G35440.1_cds_3_0_chr4_16837125_r	0	-
chr4	16837815	16838279	AT4G35440.1_cds_2_0_chr4_16837816_r	0	-
chr4	16847302	16848216	AT4G35470.1_cds_1_0_chr4_16847303_f	0	+
chr4	16847302	16848330	AT4G35470.2_cds_1_0_chr4_16847303_f	0	+
chr4	16876022	16876520	AT4G35550.1_cds_1_0_chr4_16876023_r	0	-
chr4	16898262	16898714	AT4G35600.1_cds_5_0_chr4_16898263_f	0	+
chr4	16902886	16903108	AT4G35620.1_cds_6_0_chr4_16902887_f	0	+
chr4	16932574	16933241	AT4G35730.1_cds_6_0_chr4_16932575_f	0	+
chr4	16973939	16974419	AT4G35830.1_cds_16_0_chr4_16973940_r	0	-
chr4	16998427	16998917	AT4G35890.1_cds_1_0_chr4_16998428_f	0	+
chr4	17013290	17013703	AT4G35920.1_cds_3_0_chr4_17013291_r	0	-
chr4	17072764	17073997	AT4G36080.1_cds_11_0_chr4_17072765_r	0	-
chr4	17093212	17093572	AT4G36120.1_cds_5_0_chr4_17093213_r	0	-
chr4	17098955	17099918	AT4G36140.1_cds_6_0_chr4_17098956_r	0	-
chr4	17107036	17107984	AT4G36150.1_cds_3_0_chr4_17107037_f	0	+
chr4	17108066	17108711	AT4G36150.1_cds_4_0_chr4_17108067_f	0	+
chr4	17110876	17111569	AT4G36160.1_cds_3_0_chr4_17110877_r	0	-
chr4	17147375	17147891	AT4G36240.1_cds_1_0_chr4_17147376_r	0	-
chr4	17151628	17151835	AT4G36250.1_cds_2_0_chr4_17151629_f	0	+
chr4	17152751	17152901	AT4G36250.1_cds_7_0_chr4_17152752_f	0	+
chr4	17153144	17153381	AT4G36250.1_cds_8_0_chr4_17153145_f	0	+
chr4	17155704	17156108	AT4G36260.1_cds_1_0_chr4_17155705_r	0	-
chr4	17156441	17157006	AT4G36260.1_cds_0_0_chr4_17156442_r	0	-
chr4	17194745	17195266	AT4G36390.1_cds_2_0_chr4_17194746_r	0	-
chr4	17195370	17196419	AT4G36390.1_cds_1_0_chr4_17195371_r	0	-
chr4	17199226	17199307	AT4G36400.1_cds_8_0_chr4_17199227_f	0	+
chr4	17215892	17216306	AT4G36470.1_cds_1_0_chr4_17215893_r	0	-
chr4	17244074	17244254	AT4G36540.1_cds_1_0_chr4_17244075_f	0	+
chr4	17264121	17264968	AT4G36600.1_cds_1_0_chr4_17264122_f	0	+
chr4	17269374	17269662	AT4G36620.1_cds_0_0_chr4_17269375_r	0	-
chr4	17277186	17277489	AT4G36640.1_cds_5_0_chr4_17277187_r	0	-
chr4	17286709	17286925	AT4G36660.1_cds_1_0_chr4_17286710_r	0	-
chr4	17287679	17289061	AT4G36670.1_cds_1_0_chr4_17287680_r	0	-
chr4	17299748	17299927	AT4G36700.1_cds_1_0_chr4_17299749_r	0	-
chr4	17315558	17315887	AT4G36740.1_cds_1_0_chr4_17315559_r	0	-
chr4	17341236	17341374	AT4G36800.1_cds_5_0_chr4_17341237_r	0	-
chr4	17353563	17353776	AT4G36850.2_cds_9_0_chr4_17353564_r	0	-
chr4	17371447	17371839	AT4G36870.1_cds_1_0_chr4_17371448_f	0	+
chr4	17373135	17373723	AT4G36870.1_cds_3_0_chr4_17373136_f	0	+
chr4	17374691	17374946	AT4G36880.1_cds_3_0_chr4_17374692_r	0	-
chr4	17443144	17443762	AT4G37000.1_cds_1_0_chr4_17443145_f	0	+
chr4	17458631	17458821	AT4G37050.1_cds_2_0_chr4_17458632_r	0	-
chr4	17462439	17462601	AT4G37060.1_cds_3_0_chr4_17462440_r	0	-
chr4	17490892	17491391	AT4G37130.1_cds_3_0_chr4_17490893_f	0	+
chr4	17495723	17496069	AT4G37160.1_cds_4_0_chr4_17495724_r	0	-
chr4	17496413	17496687	AT4G37160.1_cds_2_0_chr4_17496414_r	0	-
chr4	17505816	17506107	AT4G37180.1_cds_4_0_chr4_17505817_f	0	+
chr4	17508700	17509512	AT4G37190.1_cds_6_0_chr4_17508701_f	0	+
chr4	17527788	17528483	AT4G37250.1_cds_1_0_chr4_17527789_r	0	-
chr4	17563219	17563594	AT4G37330.1_cds_1_0_chr4_17563220_r	0	-
chr4	17565667	17566054	AT4G37340.1_cds_1_0_chr4_17565668_r	0	-
chr4	17567842	17568229	AT4G37360.1_cds_1_0_chr4_17567843_r	0	-
chr4	17569970	17570582	AT4G37370.1_cds_2_0_chr4_17569971_r	0	-
chr4	17580381	17581768	AT4G37390.1_cds_2_0_chr4_17580382_f	0	+
chr4	17585561	17586197	AT4G37400.1_cds_1_0_chr4_17585562_f	0	+
chr4	17593122	17594889	AT4G37420.1_cds_0_0_chr4_17593123_f	0	+
chr4	17622885	17623134	AT4G37490.1_cds_4_0_chr4_17622886_r	0	-
chr4	17632275	17632441	AT4G37520.1_cds_2_0_chr4_17632276_f	0	+
chr4	17635377	17635543	AT4G37530.1_cds_2_0_chr4_17635378_f	0	+
chr4	17658931	17659093	AT4G37580.1_cds_0_0_chr4_17658932_f	0	+
chr4	17659690	17660564	AT4G37580.1_cds_2_0_chr4_17659691_f	0	+
chr4	17663817	17664927	AT4G37590.1_cds_3_0_chr4_17663818_r	0	-
chr4	17684422	17686368	AT4G37640.1_cds_2_0_chr4_17684423_r	0	-
chr4	17725532	17726154	AT4G37740.1_cds_3_0_chr4_17725533_r	0	-
chr4	17745440	17746214	AT4G37760.1_cds_4_0_chr4_17745441_f	0	+
chr4	17758403	17759055	AT4G37780.1_cds_2_0_chr4_17758404_r	0	-
chr4	17796530	17796902	AT4G37850.1_cds_3_0_chr4_17796531_r	0	-
chr4	17797000	17797504	AT4G37850.1_cds_2_0_chr4_17797001_r	0	-
chr4	17800840	17801445	AT4G37860.1_cds_2_0_chr4_17800841_r	0	-
chr4	17810182	17811349	AT4G37880.1_cds_1_0_chr4_17810183_f	0	+
chr4	17821736	17822246	AT4G37900.1_cds_5_0_chr4_17821737_r	0	-
chr4	17822319	17823639	AT4G37900.1_cds_4_0_chr4_17822320_r	0	-
chr4	17825367	17826012	AT4G37910.1_cds_5_0_chr4_17825368_r	0	-
chr4	17834023	17834145	AT4G37930.1_cds_3_0_chr4_17834024_r	0	-
chr4	17846694	17846865	AT4G37950.1_cds_8_0_chr4_17846695_f	0	+
chr4	17850898	17851188	AT4G37970.1_cds_2_0_chr4_17850899_f	0	+
chr4	17853217	17853914	AT4G37980.1_cds_2_0_chr4_17853218_f	0	+
chr4	17856384	17857052	AT4G37990.1_cds_2_0_chr4_17856385_f	0	+
chr4	17863862	17864161	AT4G38030.1_cds_10_0_chr4_17863863_r	0	-
chr4	17865388	17865616	AT4G38030.1_cds_4_0_chr4_17865389_r	0	-
chr4	17876534	17879687	AT4G38062.1_cds_1_0_chr4_17876535_f	0	+
chr4	17882167	17882569	AT4G38070.1_cds_1_0_chr4_17882168_f	0	+
chr4	17898529	17899057	AT4G38130.1_cds_1_0_chr4_17898530_r	0	-
chr4	17911514	17913123	AT4G38190.1_cds_1_0_chr4_17911515_r	0	-
chr4	17940088	17941046	AT4G38270.1_cds_7_0_chr4_17940089_f	0	+
chr4	17955275	17955899	AT4G38340.1_cds_1_0_chr4_17955276_f	0	+
chr4	17956250	17957001	AT4G38340.1_cds_2_0_chr4_17956251_f	0	+
chr4	17957085	17957828	AT4G38340.1_cds_3_0_chr4_17957086_f	0	+
chr4	17976041	17976296	AT4G38390.1_cds_0_0_chr4_17976042_f	0	+
chr4	17979144	17979439	AT4G38400.1_cds_1_0_chr4_17979145_r	0	-
chr4	17983978	17984709	AT4G38420.1_cds_4_0_chr4_17983979_f	0	+
chr4	17991846	17993988	AT4G38440.1_cds_7_0_chr4_17991847_f	0	+
chr4	18005771	18006002	AT4G38480.1_cds_4_0_chr4_18005772_f	0	+
chr4	18010319	18010693	AT4G38500.1_cds_6_0_chr4_18010320_f	0	+
chr4	18016687	18017055	AT4G38520.1_cds_2_0_chr4_18016688_r	0	-
chr4	18017195	18017514	AT4G38520.1_cds_1_0_chr4_18017196_r	0	-
chr4	18030468	18031191	AT4G38560.1_cds_3_0_chr4_18030469_f	0	+
chr4	18036751	18036911	AT4G38590.1_cds_3_0_chr4_18036752_f	0	+
chr4	18043199	18044741	AT4G38600.1_cds_9_0_chr4_18043200_r	0	-
chr4	18045271	18046685	AT4G38600.1_cds_7_0_chr4_18045272_r	0	-
chr4	18045325	18046685	AT4G38600.2_cds_7_0_chr4_18045326_r	0	-
chr4	18048392	18049073	AT4G38600.2_cds_0_0_chr4_18048393_r	0	-
chr4	18054290	18054876	AT4G38620.1_cds_1_0_chr4_18054291_f	0	+
chr4	18070375	18071082	AT4G38670.1_cds_1_0_chr4_18070376_r	0	-
chr4	18085578	18087120	AT4G38760.1_cds_29_0_chr4_18085579_r	0	-
chr4	18104147	18104764	AT4G38780.1_cds_15_0_chr4_18104148_r	0	-
chr4	18116251	18116476	AT4G38810.1_cds_1_0_chr4_18116252_r	0	-
chr4	18140321	18141520	AT4G38900.1_cds_1_0_chr4_18140322_r	0	-
chr4	18144179	18144363	AT4G38905.1_cds_1_0_chr4_18144180_r	0	-
chr4	18145477	18146260	AT4G38910.1_cds_2_0_chr4_18145478_r	0	-
chr4	18161575	18161668	AT4G38960.1_cds_1_0_chr4_18161576_f	0	+
chr4	18171721	18172054	AT4G39000.1_cds_4_0_chr4_18171722_r	0	-
chr4	18172749	18173049	AT4G39000.1_cds_1_0_chr4_18172750_r	0	-
chr4	18176161	18176494	AT4G39010.1_cds_4_0_chr4_18176162_r	0	-
chr4	18199033	18199744	AT4G39050.1_cds_21_0_chr4_18199034_f	0	+
chr4	18229636	18230593	AT4G39140.1_cds_3_0_chr4_18229637_r	0	-
chr4	18244283	18244630	AT4G39180.1_cds_11_0_chr4_18244284_r	0	-
chr4	18271579	18271857	AT4G39250.1_cds_0_0_chr4_18271580_r	0	-
chr4	18297666	18298053	AT4G39350.1_cds_1_0_chr4_18297667_f	0	+
chr4	18301305	18301890	AT4G39350.1_cds_12_0_chr4_18301306_f	0	+
chr4	18333861	18334203	AT4G39410.1_cds_1_0_chr4_18333862_r	0	-
chr4	18339979	18342106	AT4G39420.2_cds_2_0_chr4_18339980_f	0	+
chr4	18371912	18372212	AT4G39520.1_cds_6_0_chr4_18371913_r	0	-
chr4	18415785	18416938	AT4G39680.1_cds_2_0_chr4_18415786_r	0	-
chr4	18424601	18424906	AT4G39700.1_cds_1_0_chr4_18424602_f	0	+
chr4	18449503	18449574	AT4G39770.1_cds_9_0_chr4_18449504_r	0	-
chr4	18463710	18464584	AT4G39790.1_cds_0_0_chr4_18463711_r	0	-
chr4	18479102	18479396	AT4G39830.1_cds_0_0_chr4_18479103_f	0	+
chr4	18480230	18481184	AT4G39830.1_cds_4_0_chr4_18480231_f	0	+
chr4	18511857	18512260	AT4G39910.1_cds_5_0_chr4_18511858_r	0	-
chr4	18526651	18527284	AT4G39950.1_cds_1_0_chr4_18526652_f	0	+
chr4	18543337	18543779	AT4G39990.1_cds_1_0_chr4_18543338_f	0	+
chr4	18562166	18562361	AT4G40050.1_cds_4_0_chr4_18562167_r	0	-
chr4	18579887	18580542	AT4G40080.1_cds_1_0_chr4_18579888_f	0	+
chr5	6308	6790	AT5G01020.1_cds_4_0_chr5_6309_r	0	-
chr5	10637	12665	AT5G01030.1_cds_1_0_chr5_10638_f	0	+
chr5	13702	14665	AT5G01040.1_cds_4_0_chr5_13703_r	0	-
chr5	18480	19449	AT5G01050.1_cds_4_0_chr5_18481_r	0	-
chr5	48354	49005	AT5G01130.1_cds_1_0_chr5_48355_f	0	+
chr5	50023	51222	AT5G01140.1_cds_1_0_chr5_50024_f	0	+
chr5	52707	53439	AT5G01150.1_cds_1_0_chr5_52708_f	0	+
chr5	54958	55727	AT5G01160.1_cds_3_0_chr5_54959_f	0	+
chr5	72616	72768	AT5G01190.1_cds_1_0_chr5_72617_f	0	+
chr5	77951	78294	AT5G01200.1_cds_1_0_chr5_77952_f	0	+
chr5	86906	87182	AT5G01220.1_cds_11_0_chr5_86907_r	0	-
chr5	100117	100325	AT5G01240.1_cds_6_0_chr5_100118_f	0	+
chr5	114455	115487	AT5G01280.2_cds_2_0_chr5_114456_r	0	-
chr5	117932	118084	AT5G01290.1_cds_2_0_chr5_117933_f	0	+
chr5	126667	127539	AT5G01310.1_cds_1_0_chr5_126668_f	0	+
chr5	130128	130779	AT5G01320.1_cds_2_0_chr5_130129_r	0	-
chr5	133368	134019	AT5G01330.1_cds_2_0_chr5_133369_r	0	-
chr5	143239	143779	AT5G01340.1_cds_1_0_chr5_143240_r	0	-
chr5	153960	154295	AT5G01370.1_cds_1_0_chr5_153961_f	0	+
chr5	155783	156419	AT5G01380.1_cds_1_0_chr5_155784_r	0	-
chr5	157115	157451	AT5G01380.1_cds_0_0_chr5_157116_r	0	-
chr5	161412	161949	AT5G01390.4_cds_1_0_chr5_161413_r	0	-
chr5	161545	161949	AT5G01390.1_cds_1_0_chr5_161546_r	0	-
chr5	161719	161949	AT5G01390.2_cds_1_0_chr5_161720_r	0	-
chr5	162802	163505	AT5G01400.1_cds_26_0_chr5_162803_r	0	-
chr5	192989	194231	AT5G01480.1_cds_0_0_chr5_192990_f	0	+
chr5	204905	205151	AT5G01510.1_cds_14_0_chr5_204906_f	0	+
chr5	207866	208101	AT5G01520.1_cds_3_0_chr5_207867_f	0	+
chr5	254314	255202	AT5G01680.1_cds_2_0_chr5_254315_r	0	-
chr5	255286	256297	AT5G01680.1_cds_1_0_chr5_255287_r	0	-
chr5	259095	259953	AT5G01690.1_cds_3_0_chr5_259096_f	0	+
chr5	301494	301773	AT5G01770.1_cds_0_0_chr5_301495_r	0	-
chr5	313422	314751	AT5G01820.1_cds_0_0_chr5_313423_r	0	-
chr5	341660	343107	AT5G01890.1_cds_1_0_chr5_341661_r	0	-
chr5	351135	351661	AT5G01900.1_cds_1_0_chr5_351136_r	0	-
chr5	360041	360446	AT5G01920.1_cds_2_0_chr5_360042_f	0	+
chr5	375541	377023	AT5G01980.1_cds_1_0_chr5_375542_f	0	+
chr5	397173	397574	AT5G02030.1_cds_1_0_chr5_397174_f	0	+
chr5	398326	398872	AT5G02030.1_cds_3_0_chr5_398327_f	0	+
chr5	428112	428384	AT5G02170.1_cds_1_0_chr5_428113_f	0	+
chr5	431344	431625	AT5G02180.1_cds_1_0_chr5_431345_f	0	+
chr5	469932	470129	AT5G02280.1_cds_2_0_chr5_469933_f	0	+
chr5	471581	471889	AT5G02290.1_cds_1_0_chr5_471582_r	0	-
chr5	481100	481633	AT5G02310.1_cds_12_0_chr5_481101_f	0	+
chr5	483444	484459	AT5G02320.1_cds_7_0_chr5_483445_r	0	-
chr5	505405	505505	AT5G02370.1_cds_6_0_chr5_505406_f	0	+
chr5	506754	506923	AT5G02380.1_cds_1_0_chr5_506755_r	0	-
chr5	508763	509359	AT5G02390.1_cds_4_0_chr5_508764_r	0	-
chr5	509446	511112	AT5G02390.1_cds_3_0_chr5_509447_r	0	-
chr5	515419	515684	AT5G02400.1_cds_2_0_chr5_515420_f	0	+
chr5	529189	529839	AT5G02430.1_cds_6_0_chr5_529190_f	0	+
chr5	532377	532725	AT5G02440.1_cds_2_0_chr5_532378_f	0	+
chr5	539548	540691	AT5G02460.1_cds_1_0_chr5_539549_r	0	-
chr5	550295	552043	AT5G02490.1_cds_1_0_chr5_550296_r	0	-
chr5	562109	563257	AT5G02520.2_cds_4_0_chr5_562110_f	0	+
chr5	625743	626105	AT5G02760.1_cds_1_0_chr5_625744_f	0	+
chr5	635544	635808	AT5G02800.1_cds_4_0_chr5_635545_r	0	-
chr5	638505	639175	AT5G02810.1_cds_7_0_chr5_638506_r	0	-
chr5	666254	667436	AT5G02880.1_cds_9_0_chr5_666255_f	0	+
chr5	682576	683521	AT5G02930.1_cds_0_0_chr5_682577_f	0	+
chr5	710379	711036	AT5G03040.1_cds_5_0_chr5_710380_r	0	-
chr5	746409	746809	AT5G03150.1_cds_1_0_chr5_746410_f	0	+
chr5	758792	760148	AT5G03190.1_cds_0_0_chr5_758793_f	0	+
chr5	775131	776355	AT5G03250.1_cds_2_0_chr5_775132_f	0	+
chr5	775338	776355	AT5G03250.2_cds_1_0_chr5_775339_f	0	+
chr5	803732	804242	AT5G03320.1_cds_4_0_chr5_803733_f	0	+
chr5	833669	833980	AT5G03380.1_cds_2_0_chr5_833670_r	0	-
chr5	854019	855693	AT5G03435.2_cds_1_0_chr5_854020_r	0	-
chr5	866794	867955	AT5G03470.1_cds_0_0_chr5_866795_f	0	+
chr5	895812	896145	AT5G03550.1_cds_0_0_chr5_895813_r	0	-
chr5	901451	902235	AT5G03560.2_cds_1_0_chr5_901452_r	0	-
chr5	905172	905655	AT5G03570.1_cds_3_0_chr5_905173_f	0	+
chr5	905172	905905	AT5G03570.3_cds_3_0_chr5_905173_f	0	+
chr5	913622	913929	AT5G03600.1_cds_3_0_chr5_913623_f	0	+
chr5	917350	917628	AT5G03610.1_cds_2_0_chr5_917351_f	0	+
chr5	923022	923148	AT5G03630.1_cds_7_0_chr5_923023_r	0	-
chr5	959445	960760	AT5G03680.1_cds_1_0_chr5_959446_f	0	+
chr5	971912	972809	AT5G03720.1_cds_1_0_chr5_971913_r	0	-
chr5	985909	986072	AT5G03760.1_cds_8_0_chr5_985910_r	0	-
chr5	989757	990087	AT5G03760.1_cds_0_0_chr5_989758_r	0	-
chr5	1005654	1006010	AT5G03790.1_cds_1_0_chr5_1005655_f	0	+
chr5	1006139	1006373	AT5G03790.1_cds_2_0_chr5_1006140_f	0	+
chr5	1007553	1008219	AT5G03795.1_cds_3_0_chr5_1007554_r	0	-
chr5	1009360	1009602	AT5G03795.1_cds_1_0_chr5_1009361_r	0	-
chr5	1024759	1024980	AT5G03840.1_cds_3_0_chr5_1024760_r	0	-
chr5	1032275	1032932	AT5G03860.1_cds_3_0_chr5_1032276_r	0	-
chr5	1068893	1069535	AT5G03960.1_cds_2_0_chr5_1068894_r	0	-
chr5	1071720	1072977	AT5G03970.2_cds_1_0_chr5_1071721_r	0	-
chr5	1161878	1162544	AT5G04230.1_cds_1_0_chr5_1161879_f	0	+
chr5	1194494	1195033	AT5G04280.1_cds_2_0_chr5_1194495_f	0	+
chr5	1195130	1195413	AT5G04280.1_cds_3_0_chr5_1195131_f	0	+
chr5	1200318	1201446	AT5G04290.1_cds_17_0_chr5_1200319_f	0	+
chr5	1203355	1203596	AT5G04310.1_cds_5_0_chr5_1203356_r	0	-
chr5	1212694	1213327	AT5G04330.1_cds_1_0_chr5_1212695_r	0	-
chr5	1245187	1245751	AT5G04410.1_cds_3_0_chr5_1245188_f	0	+
chr5	1249344	1249455	AT5G04420.1_cds_1_0_chr5_1249345_r	0	-
chr5	1290011	1290362	AT5G04520.1_cds_2_0_chr5_1290012_r	0	-
chr5	1296825	1297296	AT5G04540.1_cds_18_0_chr5_1296826_r	0	-
chr5	1310467	1312588	AT5G04560.2_cds_2_0_chr5_1310468_f	0	+
chr5	1310670	1312588	AT5G04560.1_cds_0_0_chr5_1310671_f	0	+
chr5	1349780	1350389	AT5G04690.1_cds_5_0_chr5_1349781_r	0	-
chr5	1362835	1363665	AT5G04720.1_cds_4_0_chr5_1362836_f	0	+
chr5	1408554	1408932	AT5G04850.2_cds_4_0_chr5_1408555_r	0	-
chr5	1412973	1413660	AT5G04860.1_cds_2_0_chr5_1412974_r	0	-
chr5	1440930	1441545	AT5G04920.1_cds_1_0_chr5_1440931_r	0	-
chr5	1447511	1448172	AT5G04930.1_cds_2_0_chr5_1447512_f	0	+
chr5	1448794	1449253	AT5G04930.1_cds_5_0_chr5_1448795_f	0	+
chr5	1463129	1463809	AT5G04960.1_cds_1_0_chr5_1463130_f	0	+
chr5	1469562	1470136	AT5G04980.1_cds_2_0_chr5_1469563_r	0	-
chr5	1474882	1475147	AT5G05000.1_cds_4_0_chr5_1474883_r	0	-
chr5	1498726	1499039	AT5G05080.1_cds_6_0_chr5_1498727_r	0	-
chr5	1531140	1531491	AT5G05170.1_cds_13_0_chr5_1531141_r	0	-
chr5	1537092	1538318	AT5G05180.1_cds_2_0_chr5_1537093_f	0	+
chr5	1537266	1538318	AT5G05180.3_cds_3_0_chr5_1537267_f	0	+
chr5	1537688	1538318	AT5G05180.2_cds_3_0_chr5_1537689_f	0	+
chr5	1542148	1543875	AT5G05190.1_cds_1_0_chr5_1542149_f	0	+
chr5	1548397	1549534	AT5G05210.1_cds_2_0_chr5_1548398_f	0	+
chr5	1568994	1569307	AT5G05290.1_cds_1_0_chr5_1568995_f	0	+
chr5	1585756	1587337	AT5G05350.1_cds_0_0_chr5_1585757_f	0	+
chr5	1594954	1595106	AT5G05390.1_cds_1_0_chr5_1594955_f	0	+
chr5	1595877	1596822	AT5G05390.1_cds_4_0_chr5_1595878_f	0	+
chr5	1597744	1599862	AT5G05400.2_cds_1_0_chr5_1597745_r	0	-
chr5	1682540	1684013	AT5G05630.1_cds_0_0_chr5_1682541_f	0	+
chr5	1740723	1741141	AT5G05790.1_cds_1_0_chr5_1740724_r	0	-
chr5	1759395	1759761	AT5G05840.1_cds_1_0_chr5_1759396_r	0	-
chr5	1762690	1763324	AT5G05850.1_cds_2_0_chr5_1762691_r	0	-
chr5	1770637	1771515	AT5G05880.1_cds_1_0_chr5_1770638_f	0	+
chr5	1773134	1774012	AT5G05890.1_cds_1_0_chr5_1773135_f	0	+
chr5	1775518	1776381	AT5G05900.1_cds_1_0_chr5_1775519_f	0	+
chr5	1787384	1787747	AT5G05940.1_cds_5_0_chr5_1787385_f	0	+
chr5	1787384	1787912	AT5G05940.2_cds_5_0_chr5_1787385_f	0	+
chr5	1800108	1800264	AT5G05980.1_cds_14_0_chr5_1800109_r	0	-
chr5	1835801	1836722	AT5G06090.1_cds_1_0_chr5_1835802_f	0	+
chr5	1838986	1839997	AT5G06100.2_cds_3_0_chr5_1838987_f	0	+
chr5	1903153	1903340	AT5G06260.1_cds_6_0_chr5_1903154_r	0	-
chr5	1912894	1913263	AT5G06270.1_cds_1_0_chr5_1912895_f	0	+
chr5	1947298	1947984	AT5G06370.1_cds_2_0_chr5_1947299_r	0	-
chr5	1949631	1950072	AT5G06380.1_cds_0_0_chr5_1949632_f	0	+
chr5	1972316	1973185	AT5G06460.1_cds_4_0_chr5_1972317_f	0	+
chr5	1973785	1974382	AT5G06460.1_cds_6_0_chr5_1973786_f	0	+
chr5	1977995	1978589	AT5G06490.1_cds_0_0_chr5_1977996_r	0	-
chr5	1986273	1986591	AT5G06510.1_cds_4_0_chr5_1986274_f	0	+
chr5	1990935	1991223	AT5G06530.1_cds_7_0_chr5_1990936_r	0	-
chr5	2008074	2008381	AT5G06570.1_cds_1_0_chr5_2008075_r	0	-
chr5	2031426	2031768	AT5G06610.1_cds_1_0_chr5_2031427_f	0	+
chr5	2052312	2052380	AT5G06670.1_cds_9_0_chr5_2052313_r	0	-
chr5	2065455	2065810	AT5G06700.1_cds_4_0_chr5_2065456_f	0	+
chr5	2077566	2077985	AT5G06720.1_cds_3_0_chr5_2077567_r	0	-
chr5	2089753	2090143	AT5G06760.1_cds_1_0_chr5_2089754_r	0	-
chr5	2136159	2136786	AT5G06900.1_cds_1_0_chr5_2136160_r	0	-
chr5	2194393	2194895	AT5G07060.1_cds_3_0_chr5_2194394_r	0	-
chr5	2201262	2201975	AT5G07080.1_cds_1_0_chr5_2201263_f	0	+
chr5	2204812	2205165	AT5G07100.1_cds_2_0_chr5_2204813_f	0	+
chr5	2238041	2238488	AT5G07190.1_cds_2_0_chr5_2238042_f	0	+
chr5	2244609	2245157	AT5G07200.1_cds_0_0_chr5_2244610_r	0	-
chr5	2253464	2253920	AT5G07210.1_cds_2_0_chr5_2253465_f	0	+
chr5	2265544	2265853	AT5G07220.1_cds_3_0_chr5_2265545_r	0	-
chr5	2278057	2278552	AT5G07260.1_cds_1_0_chr5_2278058_f	0	+
chr5	2296852	2297510	AT5G07290.1_cds_9_0_chr5_2296853_f	0	+
chr5	2306121	2306660	AT5G07310.1_cds_1_0_chr5_2306122_f	0	+
chr5	2317775	2318911	AT5G07340.1_cds_2_0_chr5_2317776_f	0	+
chr5	2338079	2338505	AT5G07390.1_cds_4_0_chr5_2338080_r	0	-
chr5	2339190	2339728	AT5G07390.1_cds_0_0_chr5_2339191_r	0	-
chr5	2350056	2350335	AT5G07420.1_cds_1_0_chr5_2350057_f	0	+
chr5	2352894	2353173	AT5G07430.1_cds_1_0_chr5_2352895_f	0	+
chr5	2364826	2365227	AT5G07475.1_cds_1_0_chr5_2364827_r	0	-
chr5	2367787	2368035	AT5G07480.1_cds_1_0_chr5_2367788_f	0	+
chr5	2368853	2369169	AT5G07480.1_cds_2_0_chr5_2368854_f	0	+
chr5	2377857	2378039	AT5G07510.2_cds_2_0_chr5_2377858_r	0	-
chr5	2377857	2378188	AT5G07510.3_cds_1_0_chr5_2377858_r	0	-
chr5	2380207	2380649	AT5G07520.2_cds_1_0_chr5_2380208_r	0	-
chr5	2383204	2383890	AT5G07530.3_cds_1_0_chr5_2383205_r	0	-
chr5	2386458	2386689	AT5G07540.2_cds_1_0_chr5_2386459_r	0	-
chr5	2390467	2390612	AT5G07560.1_cds_1_0_chr5_2390468_r	0	-
chr5	2393102	2394413	AT5G07570.2_cds_1_0_chr5_2393103_f	0	+
chr5	2393102	2394677	AT5G07570.3_cds_1_0_chr5_2393103_f	0	+
chr5	2401711	2402079	AT5G07590.1_cds_5_0_chr5_2401712_r	0	-
chr5	2404651	2405099	AT5G07600.1_cds_1_0_chr5_2404652_r	0	-
chr5	2415201	2415876	AT5G07640.1_cds_1_0_chr5_2415202_f	0	+
chr5	2418659	2418757	AT5G07650.1_cds_15_0_chr5_2418660_r	0	-
chr5	2436800	2437322	AT5G07680.1_cds_2_0_chr5_2436801_f	0	+
chr5	2447537	2448285	AT5G07690.1_cds_2_0_chr5_2447538_f	0	+
chr5	2450824	2451578	AT5G07700.1_cds_3_0_chr5_2450825_f	0	+
chr5	2462050	2463301	AT5G07740.3_cds_4_0_chr5_2462051_r	0	-
chr5	2462050	2464875	AT5G07740.1_cds_3_0_chr5_2462051_r	0	-
chr5	2463367	2464875	AT5G07740.3_cds_3_0_chr5_2463368_r	0	-
chr5	2470992	2471156	AT5G07760.1_cds_13_0_chr5_2470993_f	0	+
chr5	2478453	2479022	AT5G07770.1_cds_15_0_chr5_2478454_f	0	+
chr5	2485028	2486107	AT5G07790.1_cds_3_0_chr5_2485029_f	0	+
chr5	2498860	2500546	AT5G07820.1_cds_1_0_chr5_2498861_r	0	-
chr5	2506763	2507291	AT5G07840.1_cds_1_0_chr5_2506764_r	0	-
chr5	2512088	2512976	AT5G07860.1_cds_1_0_chr5_2512089_f	0	+
chr5	2527226	2528396	AT5G07920.1_cds_1_0_chr5_2527227_r	0	-
chr5	2535020	2537134	AT5G07940.1_cds_3_0_chr5_2535021_f	0	+
chr5	2545076	2547579	AT5G07970.1_cds_3_0_chr5_2545077_r	0	-
chr5	2550375	2551926	AT5G07980.1_cds_4_0_chr5_2550376_r	0	-
chr5	2552317	2554344	AT5G07980.1_cds_2_0_chr5_2552318_r	0	-
chr5	2565023	2565282	AT5G08000.1_cds_3_0_chr5_2565024_f	0	+
chr5	2598477	2599164	AT5G08110.1_cds_3_0_chr5_2598478_r	0	-
chr5	2601354	2601675	AT5G08120.1_cds_2_0_chr5_2601355_r	0	-
chr5	2607049	2607387	AT5G08130.3_cds_9_0_chr5_2607050_r	0	-
chr5	2647086	2649018	AT5G08230.1_cds_2_0_chr5_2647087_r	0	-
chr5	2651381	2651804	AT5G08240.1_cds_1_0_chr5_2651382_r	0	-
chr5	2654530	2655595	AT5G08250.1_cds_0_0_chr5_2654531_r	0	-
chr5	2662703	2663482	AT5G08270.1_cds_3_0_chr5_2662704_f	0	+
chr5	2664571	2664977	AT5G08280.1_cds_1_0_chr5_2664572_r	0	-
chr5	2677594	2677887	AT5G08320.2_cds_1_0_chr5_2677595_f	0	+
chr5	2686416	2686952	AT5G08350.1_cds_1_0_chr5_2686417_r	0	-
chr5	2723117	2723228	AT5G08440.1_cds_7_0_chr5_2723118_f	0	+
chr5	2734745	2735010	AT5G08460.1_cds_3_0_chr5_2734746_f	0	+
chr5	2751444	2751590	AT5G08500.1_cds_11_0_chr5_2751445_f	0	+
chr5	2779487	2780300	AT5G08570.1_cds_3_0_chr5_2779488_f	0	+
chr5	2845823	2846535	AT5G08730.1_cds_1_0_chr5_2845824_r	0	-
chr5	2859112	2859523	AT5G08790.1_cds_2_0_chr5_2859113_r	0	-
chr5	2864124	2864441	AT5G09210.1_cds_3_0_chr5_2864125_r	0	-
chr5	2867114	2867348	AT5G09220.1_cds_2_0_chr5_2867115_f	0	+
chr5	2868206	2868863	AT5G09220.1_cds_6_0_chr5_2868207_f	0	+
chr5	2904056	2905610	AT5G09350.1_cds_0_0_chr5_2904057_r	0	-
chr5	2906748	2907675	AT5G09360.1_cds_4_0_chr5_2906749_r	0	-
chr5	2907966	2908211	AT5G09360.1_cds_2_0_chr5_2907967_r	0	-
chr5	2949240	2949827	AT5G09470.1_cds_1_0_chr5_2949241_r	0	-
chr5	2981155	2982709	AT5G09610.1_cds_0_0_chr5_2981156_f	0	+
chr5	3004893	3005428	AT5G09700.1_cds_1_0_chr5_3004894_r	0	-
chr5	3022140	3022344	AT5G09740.1_cds_8_0_chr5_3022141_r	0	-
chr5	3023808	3023868	AT5G09740.1_cds_2_0_chr5_3023809_r	0	-
chr5	3033678	3034364	AT5G09760.1_cds_1_0_chr5_3033679_f	0	+
chr5	3053442	3054056	AT5G09810.1_cds_3_0_chr5_3053443_f	0	+
chr5	3064804	3065221	AT5G09850.1_cds_0_0_chr5_3064805_r	0	-
chr5	3077392	3077974	AT5G09870.1_cds_12_0_chr5_3077393_f	0	+
chr5	3112240	3113236	AT5G09970.1_cds_0_0_chr5_3112241_f	0	+
chr5	3113372	3113987	AT5G09970.1_cds_1_0_chr5_3113373_f	0	+
chr5	3119432	3119540	AT5G09976.1_cds_1_0_chr5_3119433_f	0	+
chr5	3134632	3136270	AT5G10020.1_cds_1_0_chr5_3134633_f	0	+
chr5	3145993	3146581	AT5G10060.1_cds_6_0_chr5_3145994_r	0	-
chr5	3154795	3155745	AT5G10090.1_cds_0_0_chr5_3154796_r	0	-
chr5	3158337	3158478	AT5G10100.1_cds_2_0_chr5_3158338_f	0	+
chr5	3158723	3158819	AT5G10100.1_cds_4_0_chr5_3158724_f	0	+
chr5	3171550	3171888	AT5G10130.1_cds_1_0_chr5_3171551_r	0	-
chr5	3182369	3183093	AT5G10150.1_cds_3_0_chr5_3182370_r	0	-
chr5	3189031	3189279	AT5G10170.1_cds_3_0_chr5_3189032_r	0	-
chr5	3189450	3189586	AT5G10170.1_cds_2_0_chr5_3189451_r	0	-
chr5	3199869	3200615	AT5G10190.1_cds_1_0_chr5_3199870_f	0	+
chr5	3209737	3210247	AT5G10230.1_cds_3_0_chr5_3209738_r	0	-
chr5	3221714	3222225	AT5G10270.1_cds_11_0_chr5_3221715_r	0	-
chr5	3233214	3233956	AT5G10280.1_cds_2_0_chr5_3233215_f	0	+
chr5	3240442	3240724	AT5G10300.1_cds_2_0_chr5_3240443_f	0	+
chr5	3316590	3317269	AT5G10510.1_cds_1_0_chr5_3316591_f	0	+
chr5	3322033	3322486	AT5G10520.1_cds_1_0_chr5_3322034_r	0	-
chr5	3341356	3341893	AT5G10570.1_cds_0_0_chr5_3341357_f	0	+
chr5	3348084	3348468	AT5G10580.2_cds_1_0_chr5_3348085_f	0	+
chr5	3348084	3348657	AT5G10580.3_cds_1_0_chr5_3348085_f	0	+
chr5	3366138	3367263	AT5G10650.1_cds_1_0_chr5_3366139_r	0	-
chr5	3386834	3387539	AT5G10720.1_cds_1_0_chr5_3386835_f	0	+
chr5	3393796	3394141	AT5G10740.1_cds_8_0_chr5_3393797_r	0	-
chr5	3400670	3401893	AT5G10760.1_cds_1_0_chr5_3400671_r	0	-
chr5	3438107	3438713	AT5G10900.1_cds_3_0_chr5_3438108_r	0	-
chr5	3443637	3443892	AT5G10920.1_cds_4_0_chr5_3443638_f	0	+
chr5	3498376	3499257	AT5G11040.1_cds_7_0_chr5_3498377_f	0	+
chr5	3499368	3500274	AT5G11040.1_cds_8_0_chr5_3499369_f	0	+
chr5	3502831	3503635	AT5G11050.1_cds_2_0_chr5_3502832_f	0	+
chr5	3518059	3518224	AT5G11080.1_cds_8_0_chr5_3518060_r	0	-
chr5	3540621	3540901	AT5G11110.1_cds_12_0_chr5_3540622_f	0	+
chr5	3558995	3560329	AT5G11180.1_cds_1_0_chr5_3558996_r	0	-
chr5	3565561	3566051	AT5G11190.1_cds_1_0_chr5_3565562_f	0	+
chr5	3586759	3586782	AT5G11240.1_cds_13_0_chr5_3586760_f	0	+
chr5	3590080	3591194	AT5G11250.1_cds_3_0_chr5_3590081_r	0	-
chr5	3596271	3596649	AT5G11270.1_cds_1_0_chr5_3596272_r	0	-
chr5	3612399	3612648	AT5G11320.1_cds_1_0_chr5_3612400_r	0	-
chr5	3621767	3622209	AT5G11350.4_cds_1_0_chr5_3621768_f	0	+
chr5	3624105	3624868	AT5G11350.1_cds_11_0_chr5_3624106_f	0	+
chr5	3634669	3635859	AT5G11390.1_cds_2_0_chr5_3634670_f	0	+
chr5	3645488	3645986	AT5G11420.1_cds_1_0_chr5_3645489_f	0	+
chr5	3648468	3650159	AT5G11430.1_cds_1_0_chr5_3648469_f	0	+
chr5	3657513	3658388	AT5G11460.1_cds_1_0_chr5_3657514_r	0	-
chr5	3681730	3683468	AT5G11510.1_cds_7_0_chr5_3681731_f	0	+
chr5	3697944	3699206	AT5G11530.1_cds_5_0_chr5_3697945_f	0	+
chr5	3699346	3700930	AT5G11530.1_cds_6_0_chr5_3699347_f	0	+
chr5	3703001	3703828	AT5G11540.1_cds_2_0_chr5_3703002_r	0	-
chr5	3711056	3711788	AT5G11560.1_cds_6_0_chr5_3711057_r	0	-
chr5	3717147	3717553	AT5G11570.1_cds_2_0_chr5_3717148_r	0	-
chr5	3717875	3718093	AT5G11570.1_cds_1_0_chr5_3717876_r	0	-
chr5	3719892	3721125	AT5G11580.1_cds_4_0_chr5_3719893_f	0	+
chr5	3727788	3728499	AT5G11590.1_cds_0_0_chr5_3727789_r	0	-
chr5	3735568	3736222	AT5G11610.1_cds_4_0_chr5_3735569_r	0	-
chr5	3739075	3739435	AT5G11620.1_cds_1_0_chr5_3739076_r	0	-
chr5	3749156	3749318	AT5G11660.1_cds_1_0_chr5_3749157_f	0	+
chr5	3777201	3777905	AT5G11720.1_cds_1_0_chr5_3777202_f	0	+
chr5	3779046	3779470	AT5G11720.1_cds_4_0_chr5_3779047_f	0	+
chr5	3789753	3790299	AT5G11760.1_cds_1_0_chr5_3789754_f	0	+
chr5	3850068	3850739	AT5G11940.1_cds_4_0_chr5_3850069_f	0	+
chr5	3851464	3851657	AT5G11940.1_cds_7_0_chr5_3851465_f	0	+
chr5	3869583	3869722	AT5G11980.1_cds_9_0_chr5_3869584_r	0	-
chr5	3874247	3875373	AT5G12000.1_cds_5_0_chr5_3874248_r	0	-
chr5	3899580	3900923	AT5G12080.1_cds_2_0_chr5_3899581_r	0	-
chr5	3952148	3953014	AT5G12220.1_cds_6_0_chr5_3952149_f	0	+
chr5	3961316	3962002	AT5G12250.1_cds_3_0_chr5_3961317_r	0	-
chr5	3972316	3972988	AT5G12280.1_cds_3_0_chr5_3972317_r	0	-
chr5	3988393	3989074	AT5G12330.3_cds_0_0_chr5_3988394_r	0	-
chr5	3988431	3989313	AT5G12330.4_cds_1_0_chr5_3988432_r	0	-
chr5	3997384	3999502	AT5G12350.1_cds_5_0_chr5_3997385_f	0	+
chr5	4008040	4008283	AT5G12370.1_cds_2_0_chr5_4008041_r	0	-
chr5	4022825	4023299	AT5G12410.1_cds_2_0_chr5_4022826_r	0	-
chr5	4032245	4034086	AT5G12430.1_cds_0_0_chr5_4032246_r	0	-
chr5	4043862	4044399	AT5G12460.1_cds_1_0_chr5_4043863_f	0	+
chr5	4062938	4063500	AT5G12870.1_cds_1_0_chr5_4062939_r	0	-
chr5	4072150	4073620	AT5G12900.1_cds_1_0_chr5_4072151_r	0	-
chr5	4102991	4105301	AT5G12970.1_cds_1_0_chr5_4102992_f	0	+
chr5	4111195	4111993	AT5G13000.1_cds_39_0_chr5_4111196_r	0	-
chr5	4127063	4128660	AT5G13010.1_cds_16_0_chr5_4127064_f	0	+
chr5	4157597	4157838	AT5G13100.1_cds_1_0_chr5_4157598_f	0	+
chr5	4170687	4171301	AT5G13140.1_cds_1_0_chr5_4170688_r	0	-
chr5	4182203	4182414	AT5G13170.1_cds_2_0_chr5_4182204_r	0	-
chr5	4269458	4270240	AT5G13320.1_cds_3_0_chr5_4269459_f	0	+
chr5	4270336	4270896	AT5G13320.1_cds_4_0_chr5_4270337_f	0	+
chr5	4273916	4274461	AT5G13330.1_cds_1_0_chr5_4273917_f	0	+
chr5	4319103	4319370	AT5G13470.1_cds_1_0_chr5_4319104_f	0	+
chr5	4336033	4336519	AT5G13490.1_cds_1_0_chr5_4336034_f	0	+
chr5	4353148	4354369	AT5G13530.1_cds_15_0_chr5_4353149_f	0	+
chr5	4361578	4361966	AT5G13560.1_cds_17_0_chr5_4361579_r	0	-
chr5	4376578	4378550	AT5G13590.1_cds_2_0_chr5_4376579_r	0	-
chr5	4388597	4390400	AT5G13630.1_cds_2_0_chr5_4388598_r	0	-
chr5	4411571	4414620	AT5G13680.1_cds_2_0_chr5_4411572_r	0	-
chr5	4420540	4420795	AT5G13700.1_cds_7_0_chr5_4420541_r	0	-
chr5	4422608	4422858	AT5G13700.1_cds_1_0_chr5_4422609_r	0	-
chr5	4428673	4429029	AT5G13720.1_cds_3_0_chr5_4428674_f	0	+
chr5	4455768	4456593	AT5G13810.1_cds_1_0_chr5_4455769_f	0	+
chr5	4485930	4486908	AT5G13920.2_cds_2_0_chr5_4485931_r	0	-
chr5	4486580	4486908	AT5G13920.1_cds_2_0_chr5_4486581_r	0	-
chr5	4489040	4490035	AT5G13930.1_cds_1_0_chr5_4489041_f	0	+
chr5	4490761	4490821	AT5G13940.1_cds_19_0_chr5_4490762_r	0	-
chr5	4522259	4522745	AT5G14010.1_cds_0_0_chr5_4522260_f	0	+
chr5	4523908	4524013	AT5G14020.1_cds_10_0_chr5_4523909_r	0	-
chr5	4524316	4524439	AT5G14020.2_cds_7_0_chr5_4524317_r	0	-
chr5	4547862	4548656	AT5G14090.1_cds_2_0_chr5_4547863_f	0	+
chr5	4568912	4570444	AT5G14170.1_cds_1_0_chr5_4568913_r	0	-
chr5	4591882	4592182	AT5G14230.1_cds_0_0_chr5_4591883_f	0	+
chr5	4605172	4606282	AT5G14270.1_cds_0_0_chr5_4605173_f	0	+
chr5	4615591	4616391	AT5G14310.1_cds_0_0_chr5_4615592_f	0	+
chr5	4624221	4624779	AT5G14340.2_cds_1_0_chr5_4624222_f	0	+
chr5	4637550	4638036	AT5G14390.1_cds_4_0_chr5_4637551_r	0	-
chr5	4678124	4678893	AT5G14510.1_cds_1_0_chr5_4678125_r	0	-
chr5	4821018	4821534	AT5G14895.1_cds_0_0_chr5_4821019_f	0	+
chr5	4829542	4829868	AT5G14930.3_cds_2_0_chr5_4829543_f	0	+
chr5	4875380	4875806	AT5G15060.1_cds_0_0_chr5_4875381_r	0	-
chr5	4889640	4889941	AT5G15090.1_cds_5_0_chr5_4889641_r	0	-
chr5	4896285	4897039	AT5G15110.1_cds_1_0_chr5_4896286_f	0	+
chr5	4906021	4906879	AT5G15130.1_cds_3_0_chr5_4906022_f	0	+
chr5	4914840	4915277	AT5G15150.1_cds_1_0_chr5_4914841_r	0	-
chr5	4949111	4949606	AT5G15240.3_cds_0_0_chr5_4949112_f	0	+
chr5	4951161	4951475	AT5G15250.1_cds_2_0_chr5_4951162_r	0	-
chr5	4953645	4954350	AT5G15260.1_cds_1_0_chr5_4953646_r	0	-
chr5	4975738	4976106	AT5G15310.1_cds_3_0_chr5_4975739_f	0	+
chr5	4988716	4988797	AT5G15360.1_cds_1_0_chr5_4988717_r	0	-
chr5	5002047	5002907	AT5G15400.1_cds_0_0_chr5_5002048_r	0	-
chr5	5005686	5006356	AT5G15410.1_cds_1_0_chr5_5005687_r	0	-
chr5	5031790	5032848	AT5G15500.1_cds_0_0_chr5_5031791_r	0	-
chr5	5048707	5049119	AT5G15540.1_cds_24_0_chr5_5048708_r	0	-
chr5	5066850	5067996	AT5G15570.1_cds_1_0_chr5_5066851_f	0	+
chr5	5093772	5094093	AT5G15650.1_cds_3_0_chr5_5093773_f	0	+
chr5	5101187	5104253	AT5G15680.1_cds_17_0_chr5_5101188_r	0	-
chr5	5108667	5108934	AT5G15680.1_cds_8_0_chr5_5108668_r	0	-
chr5	5132701	5133046	AT5G15730.1_cds_6_0_chr5_5132702_f	0	+
chr5	5144897	5145907	AT5G15780.1_cds_1_0_chr5_5144898_r	0	-
chr5	5150012	5150454	AT5G15790.1_cds_3_0_chr5_5150013_f	0	+
chr5	5196209	5199126	AT5G15920.1_cds_1_0_chr5_5196210_f	0	+
chr5	5204157	5204233	AT5G15940.1_cds_6_0_chr5_5204158_f	0	+
chr5	5206705	5207794	AT5G15950.1_cds_2_0_chr5_5206706_f	0	+
chr5	5225939	5227003	AT5G16000.1_cds_8_0_chr5_5225940_f	0	+
chr5	5230150	5230459	AT5G16020.1_cds_2_0_chr5_5230151_f	0	+
chr5	5240859	5241075	AT5G16040.1_cds_10_0_chr5_5240860_r	0	-
chr5	5283883	5284374	AT5G16190.4_cds_6_0_chr5_5283884_r	0	-
chr5	5284174	5284374	AT5G16190.1_cds_6_0_chr5_5284175_r	0	-
chr5	5290998	5291399	AT5G16210.1_cds_18_0_chr5_5290999_r	0	-
chr5	5298603	5299216	AT5G16220.1_cds_1_0_chr5_5298604_r	0	-
chr5	5305374	5305944	AT5G16230.1_cds_2_0_chr5_5305375_f	0	+
chr5	5312786	5313014	AT5G16260.1_cds_5_0_chr5_5312787_f	0	+
chr5	5361779	5362101	AT5G16390.1_cds_3_0_chr5_5361780_r	0	-
chr5	5393295	5394342	AT5G16510.1_cds_1_0_chr5_5393296_f	0	+
chr5	5427061	5427297	AT5G16580.1_cds_1_0_chr5_5427062_r	0	-
chr5	5439493	5440214	AT5G16600.1_cds_2_0_chr5_5439494_f	0	+
chr5	5447350	5447583	AT5G16610.2_cds_3_0_chr5_5447351_r	0	-
chr5	5459077	5459461	AT5G16630.1_cds_12_0_chr5_5459078_f	0	+
chr5	5482035	5482451	AT5G16700.1_cds_2_0_chr5_5482036_f	0	+
chr5	5495405	5496562	AT5G16720.1_cds_2_0_chr5_5495406_f	0	+
chr5	5498450	5500775	AT5G16730.1_cds_2_0_chr5_5498451_f	0	+
chr5	5501746	5502345	AT5G16740.1_cds_1_0_chr5_5501747_r	0	-
chr5	5515872	5516587	AT5G16770.1_cds_2_0_chr5_5515873_f	0	+
chr5	5531309	5532497	AT5G16820.1_cds_1_0_chr5_5531310_f	0	+
chr5	5537504	5538026	AT5G16840.1_cds_4_0_chr5_5537505_f	0	+
chr5	5538322	5538596	AT5G16850.1_cds_11_0_chr5_5538323_r	0	-
chr5	5542574	5542686	AT5G16850.1_cds_3_0_chr5_5542575_r	0	-
chr5	5555434	5555972	AT5G16900.1_cds_2_0_chr5_5555435_f	0	+
chr5	5556216	5556769	AT5G16900.4_cds_0_0_chr5_5556217_f	0	+
chr5	5562660	5563468	AT5G16910.1_cds_2_0_chr5_5562661_f	0	+
chr5	5563550	5565290	AT5G16910.1_cds_3_0_chr5_5563551_f	0	+
chr5	5606498	5606963	AT5G17040.1_cds_0_0_chr5_5606499_r	0	-
chr5	5613687	5613958	AT5G17070.1_cds_6_0_chr5_5613688_r	0	-
chr5	5658873	5659322	AT5G17220.1_cds_2_0_chr5_5658874_f	0	+
chr5	5661642	5662087	AT5G17230.1_cds_1_0_chr5_5661643_r	0	-
chr5	5675976	5676201	AT5G17260.1_cds_3_0_chr5_5675977_r	0	-
chr5	5676703	5676984	AT5G17260.1_cds_1_0_chr5_5676704_r	0	-
chr5	5703379	5703742	AT5G17320.1_cds_9_0_chr5_5703380_r	0	-
chr5	5704655	5704842	AT5G17320.1_cds_6_0_chr5_5704656_r	0	-
chr5	5705642	5706143	AT5G17320.1_cds_3_0_chr5_5705643_r	0	-
chr5	5714520	5714839	AT5G17330.1_cds_7_0_chr5_5714521_f	0	+
chr5	5729381	5729753	AT5G17400.1_cds_2_0_chr5_5729382_r	0	-
chr5	5736858	5737440	AT5G17420.1_cds_11_0_chr5_5736859_r	0	-
chr5	5742541	5743266	AT5G17430.1_cds_8_0_chr5_5742542_r	0	-
chr5	5745336	5745568	AT5G17430.1_cds_0_0_chr5_5745337_r	0	-
chr5	5756425	5756743	AT5G17450.2_cds_1_0_chr5_5756426_f	0	+
chr5	5770517	5771148	AT5G17510.1_cds_1_0_chr5_5770518_r	0	-
chr5	5795450	5797031	AT5G17580.1_cds_1_0_chr5_5795451_f	0	+
chr5	5832313	5832855	AT5G17700.1_cds_2_0_chr5_5832314_r	0	-
chr5	5859047	5859790	AT5G17750.1_cds_1_0_chr5_5859048_r	0	-
chr5	5860590	5861100	AT5G17760.1_cds_1_0_chr5_5860591_r	0	-
chr5	5877911	5878337	AT5G17800.1_cds_1_0_chr5_5877912_f	0	+
chr5	5881992	5882602	AT5G17810.1_cds_0_0_chr5_5881993_r	0	-
chr5	5888194	5888480	AT5G17820.1_cds_2_0_chr5_5888195_r	0	-
chr5	5888907	5889356	AT5G17820.1_cds_1_0_chr5_5888908_r	0	-
chr5	5902637	5903558	AT5G17860.2_cds_1_0_chr5_5902638_r	0	-
chr5	5911364	5912538	AT5G17880.1_cds_1_0_chr5_5911365_r	0	-
chr5	5917776	5918902	AT5G17890.1_cds_1_0_chr5_5917777_f	0	+
chr5	5919374	5920145	AT5G17890.1_cds_3_0_chr5_5919375_f	0	+
chr5	5920242	5921345	AT5G17890.1_cds_4_0_chr5_5920243_f	0	+
chr5	5931212	5932292	AT5G17910.1_cds_2_0_chr5_5931213_f	0	+
chr5	5949933	5951053	AT5G17970.1_cds_1_0_chr5_5949934_r	0	-
chr5	5995633	5996389	AT5G18130.1_cds_0_0_chr5_5995634_f	0	+
chr5	5999075	5999699	AT5G18140.1_cds_2_0_chr5_5999076_f	0	+
chr5	6013361	6013724	AT5G18190.1_cds_1_0_chr5_6013362_r	0	-
chr5	6020109	6020453	AT5G18220.1_cds_0_0_chr5_6020110_r	0	-
chr5	6023895	6024546	AT5G18230.1_cds_8_0_chr5_6023896_r	0	-
chr5	6023895	6024669	AT5G18230.4_cds_7_0_chr5_6023896_r	0	-
chr5	6041240	6041765	AT5G18270.1_cds_2_0_chr5_6041241_r	0	-
chr5	6064430	6065522	AT5G18320.1_cds_1_0_chr5_6064431_r	0	-
chr5	6074780	6076346	AT5G18350.1_cds_3_0_chr5_6074781_r	0	-
chr5	6076844	6077985	AT5G18350.1_cds_1_0_chr5_6076845_r	0	-
chr5	6087106	6088247	AT5G18370.1_cds_1_0_chr5_6087107_r	0	-
chr5	6110362	6110583	AT5G18430.1_cds_4_0_chr5_6110363_r	0	-
chr5	6111696	6111934	AT5G18430.1_cds_0_0_chr5_6111697_r	0	-
chr5	6123865	6124123	AT5G18460.1_cds_2_0_chr5_6123866_f	0	+
chr5	6126127	6126505	AT5G18460.1_cds_6_0_chr5_6126128_f	0	+
chr5	6162369	6162729	AT5G18550.4_cds_6_0_chr5_6162370_f	0	+
chr5	6164858	6165905	AT5G18560.1_cds_0_0_chr5_6164859_r	0	-
chr5	6183465	6183774	AT5G18600.1_cds_0_0_chr5_6183466_r	0	-
chr5	6194732	6195371	AT5G18610.1_cds_5_0_chr5_6194733_f	0	+
chr5	6237866	6239498	AT5G18700.1_cds_7_0_chr5_6237867_r	0	-
chr5	6248791	6249102	AT5G18735.1_cds_2_0_chr5_6248792_r	0	-
chr5	6250059	6251352	AT5G18740.1_cds_1_0_chr5_6250060_f	0	+
chr5	6291285	6291465	AT5G18860.1_cds_1_0_chr5_6291286_f	0	+
chr5	6292445	6292784	AT5G18860.1_cds_3_0_chr5_6292446_f	0	+
chr5	6298655	6298835	AT5G18870.1_cds_1_0_chr5_6298656_f	0	+
chr5	6308582	6309005	AT5G18910.1_cds_2_0_chr5_6308583_r	0	-
chr5	6312171	6313215	AT5G18930.1_cds_0_0_chr5_6312172_r	0	-
chr5	6388197	6388968	AT5G19090.2_cds_3_0_chr5_6388198_f	0	+
chr5	6411719	6412082	AT5G19110.1_cds_1_0_chr5_6411720_r	0	-
chr5	6445632	6445827	AT5G19170.1_cds_2_0_chr5_6445633_f	0	+
chr5	6446020	6446191	AT5G19170.1_cds_3_0_chr5_6446021_f	0	+
chr5	6455459	6455750	AT5G19180.1_cds_8_0_chr5_6455460_f	0	+
chr5	6472299	6472808	AT5G19250.1_cds_1_0_chr5_6472300_f	0	+
chr5	6505309	6506947	AT5G19320.1_cds_2_0_chr5_6505310_r	0	-
chr5	6540869	6541466	AT5G19400.1_cds_2_0_chr5_6540870_f	0	+
chr5	6542089	6544262	AT5G19400.1_cds_5_0_chr5_6542090_f	0	+
chr5	6543377	6544262	AT5G19400.4_cds_6_0_chr5_6543378_f	0	+
chr5	6548186	6548569	AT5G19420.1_cds_7_0_chr5_6548187_r	0	-
chr5	6586078	6587448	AT5G19520.1_cds_1_0_chr5_6586079_f	0	+
chr5	6604956	6605229	AT5G19560.1_cds_5_0_chr5_6604957_f	0	+
chr5	6607594	6608920	AT5G19580.1_cds_1_0_chr5_6607595_r	0	-
chr5	6613514	6614054	AT5G19600.1_cds_7_0_chr5_6613515_r	0	-
chr5	6636843	6637651	AT5G19640.1_cds_4_0_chr5_6636844_f	0	+
chr5	6637779	6638590	AT5G19640.1_cds_5_0_chr5_6637780_f	0	+
chr5	6660820	6662347	AT5G19700.1_cds_0_0_chr5_6660821_r	0	-
chr5	6672097	6672304	AT5G19730.1_cds_2_0_chr5_6672098_f	0	+
chr5	6680467	6680829	AT5G19760.1_cds_3_0_chr5_6680468_r	0	-
chr5	6693051	6693801	AT5G19810.1_cds_0_0_chr5_6693052_f	0	+
chr5	6699474	6699579	AT5G19820.1_cds_2_0_chr5_6699475_r	0	-
chr5	6720577	6720993	AT5G19880.1_cds_3_0_chr5_6720578_r	0	-
chr5	6721102	6721268	AT5G19880.1_cds_2_0_chr5_6721103_r	0	-
chr5	6724371	6724787	AT5G19890.1_cds_3_0_chr5_6724372_r	0	-
chr5	6802993	6803367	AT5G20150.1_cds_2_0_chr5_6802994_f	0	+
chr5	6820219	6820858	AT5G20200.1_cds_6_0_chr5_6820220_f	0	+
chr5	6821101	6821620	AT5G20200.1_cds_7_0_chr5_6821102_f	0	+
chr5	6826989	6827408	AT5G20230.1_cds_1_0_chr5_6826990_f	0	+
chr5	6836034	6836635	AT5G20250.1_cds_3_0_chr5_6836035_f	0	+
chr5	6841024	6841645	AT5G20270.1_cds_2_0_chr5_6841025_r	0	-
chr5	6845551	6846466	AT5G20280.1_cds_10_0_chr5_6845552_r	0	-
chr5	6847839	6848538	AT5G20280.1_cds_4_0_chr5_6847840_r	0	-
chr5	6853543	6855541	AT5G20300.3_cds_2_0_chr5_6853544_r	0	-
chr5	6853543	6855810	AT5G20300.1_cds_2_0_chr5_6853544_r	0	-
chr5	6862758	6862859	AT5G20320.1_cds_16_0_chr5_6862759_r	0	-
chr5	6882361	6884315	AT5G20360.4_cds_1_0_chr5_6882362_r	0	-
chr5	6892981	6894016	AT5G20390.1_cds_1_0_chr5_6892982_r	0	-
chr5	6899014	6900946	AT5G20420.1_cds_5_0_chr5_6899015_r	0	-
chr5	6901270	6902704	AT5G20420.1_cds_3_0_chr5_6901271_r	0	-
chr5	6948132	6948572	AT5G20540.1_cds_1_0_chr5_6948133_f	0	+
chr5	6951184	6951585	AT5G20540.1_cds_3_0_chr5_6951185_f	0	+
chr5	6979313	6979731	AT5G20635.1_cds_4_0_chr5_6979314_r	0	-
chr5	7000767	7001596	AT5G20680.1_cds_6_0_chr5_7000768_f	0	+
chr5	7010785	7011061	AT5G20710.1_cds_1_0_chr5_7010786_f	0	+
chr5	7044790	7045256	AT5G20810.1_cds_1_0_chr5_7044791_f	0	+
chr5	7044790	7045363	AT5G20810.2_cds_1_0_chr5_7044791_f	0	+
chr5	7050943	7051507	AT5G20830.1_cds_10_0_chr5_7050944_r	0	-
chr5	7063143	7063335	AT5G20840.1_cds_12_0_chr5_7063144_r	0	-
chr5	7077035	7077668	AT5G20860.1_cds_3_0_chr5_7077036_r	0	-
chr5	7077754	7078345	AT5G20860.2_cds_1_0_chr5_7077755_r	0	-
chr5	7077913	7078345	AT5G20860.1_cds_1_0_chr5_7077914_r	0	-
chr5	7080036	7081189	AT5G20870.1_cds_1_0_chr5_7080037_r	0	-
chr5	7104075	7104548	AT5G20940.1_cds_8_0_chr5_7104076_r	0	-
chr5	7107608	7108093	AT5G20950.1_cds_9_0_chr5_7107609_r	0	-
chr5	7110561	7110819	AT5G20950.1_cds_1_0_chr5_7110562_r	0	-
chr5	7117737	7119384	AT5G20960.1_cds_1_0_chr5_7117738_f	0	+
chr5	7120398	7121370	AT5G20960.1_cds_5_0_chr5_7120399_f	0	+
chr5	7138177	7138374	AT5G21010.1_cds_3_0_chr5_7138178_f	0	+
chr5	7145057	7146677	AT5G21040.1_cds_1_0_chr5_7145058_r	0	-
chr5	7158034	7158400	AT5G21080.1_cds_17_0_chr5_7158035_r	0	-
chr5	7160667	7160960	AT5G21080.1_cds_8_0_chr5_7160668_r	0	-
chr5	7202831	7203291	AT5G21160.1_cds_1_0_chr5_7202832_r	0	-
chr5	7212006	7212879	AT5G21222.1_cds_10_0_chr5_7212007_f	0	+
chr5	7212965	7213700	AT5G21222.1_cds_11_0_chr5_7212966_f	0	+
chr5	7238997	7239434	AT5G21900.1_cds_1_0_chr5_7238998_f	0	+
chr5	7249445	7249977	AT5G21940.1_cds_1_0_chr5_7249446_r	0	-
chr5	7258559	7259210	AT5G21960.1_cds_0_0_chr5_7258560_r	0	-
chr5	7262070	7263420	AT5G21970.1_cds_1_0_chr5_7262071_f	0	+
chr5	7264653	7265514	AT5G21280.2_cds_0_0_chr5_7264654_r	0	-
chr5	7275342	7275856	AT5G21990.1_cds_8_0_chr5_7275343_f	0	+
chr5	7301968	7302224	AT5G22050.1_cds_1_0_chr5_7301969_f	0	+
chr5	7308254	7309343	AT5G22070.1_cds_0_0_chr5_7308255_f	0	+
chr5	7353323	7353490	AT5G22180.1_cds_1_0_chr5_7353324_r	0	-
chr5	7356553	7356871	AT5G22200.1_cds_1_0_chr5_7356554_f	0	+
chr5	7369284	7369567	AT5G22260.1_cds_1_0_chr5_7369285_r	0	-
chr5	7369879	7370192	AT5G22260.1_cds_0_0_chr5_7369880_r	0	-
chr5	7384916	7385345	AT5G22310.1_cds_0_0_chr5_7384917_r	0	-
chr5	7409276	7409563	AT5G22380.1_cds_1_0_chr5_7409277_r	0	-
chr5	7427291	7427722	AT5G22410.1_cds_3_0_chr5_7427292_f	0	+
chr5	7431807	7432074	AT5G22420.1_cds_6_0_chr5_7431808_f	0	+
chr5	7434263	7434646	AT5G22430.1_cds_1_0_chr5_7434264_f	0	+
chr5	7437144	7437599	AT5G22450.1_cds_16_0_chr5_7437145_r	0	-
chr5	7447490	7447689	AT5G22470.1_cds_2_0_chr5_7447491_f	0	+
chr5	7480623	7481043	AT5G22530.1_cds_0_0_chr5_7480624_f	0	+
chr5	7491543	7493097	AT5G22560.1_cds_0_0_chr5_7491544_r	0	-
chr5	7495607	7496088	AT5G22570.1_cds_2_0_chr5_7495608_r	0	-
chr5	7502926	7503137	AT5G22580.1_cds_1_0_chr5_7502927_f	0	+
chr5	7515941	7516179	AT5G22610.1_cds_1_0_chr5_7515942_f	0	+
chr5	7532383	7533150	AT5G22640.1_cds_9_0_chr5_7532384_f	0	+
chr5	7536905	7537853	AT5G22660.1_cds_0_0_chr5_7536906_r	0	-
chr5	7543638	7544694	AT5G22690.1_cds_3_0_chr5_7543639_f	0	+
chr5	7576757	7577662	AT5G22760.1_cds_8_0_chr5_7576758_f	0	+
chr5	7617554	7619126	AT5G22800.1_cds_3_0_chr5_7617555_r	0	-
chr5	7631102	7631531	AT5G22840.1_cds_3_0_chr5_7631103_r	0	-
chr5	7631755	7632691	AT5G22840.1_cds_1_0_chr5_7631756_r	0	-
chr5	7657570	7658629	AT5G22900.1_cds_1_0_chr5_7657571_f	0	+
chr5	7668228	7668891	AT5G22930.1_cds_1_0_chr5_7668229_r	0	-
chr5	7677196	7677958	AT5G22940.2_cds_0_0_chr5_7677197_f	0	+
chr5	7689638	7689897	AT5G22980.1_cds_6_0_chr5_7689639_f	0	+
chr5	7696988	7697712	AT5G23000.1_cds_2_0_chr5_7696989_f	0	+
chr5	7704293	7704553	AT5G23010.1_cds_1_0_chr5_7704294_f	0	+
chr5	7705054	7705268	AT5G23010.1_cds_2_0_chr5_7705055_f	0	+
chr5	7706637	7706769	AT5G23010.1_cds_9_0_chr5_7706638_f	0	+
chr5	7737868	7738114	AT5G23060.1_cds_1_0_chr5_7737869_r	0	-
chr5	7745101	7745591	AT5G23080.1_cds_11_0_chr5_7745102_r	0	-
chr5	7758306	7758635	AT5G23110.1_cds_0_0_chr5_7758307_f	0	+
chr5	7759866	7765832	AT5G23110.1_cds_2_0_chr5_7759867_f	0	+
chr5	7766047	7767522	AT5G23110.1_cds_3_0_chr5_7766048_f	0	+
chr5	7769753	7772697	AT5G23110.1_cds_7_0_chr5_7769754_f	0	+
chr5	7773964	7774855	AT5G23110.1_cds_10_0_chr5_7773965_f	0	+
chr5	7775311	7775509	AT5G23110.1_cds_12_0_chr5_7775312_f	0	+
chr5	7786991	7788719	AT5G23150.1_cds_2_0_chr5_7786992_f	0	+
chr5	7790369	7791051	AT5G23150.1_cds_7_0_chr5_7790370_f	0	+
chr5	7795408	7795879	AT5G23160.1_cds_1_0_chr5_7795409_r	0	-
chr5	7808188	7808988	AT5G23200.1_cds_3_0_chr5_7808189_f	0	+
chr5	7813420	7813738	AT5G23210.1_cds_5_0_chr5_7813421_f	0	+
chr5	7857093	7857983	AT5G23340.1_cds_1_0_chr5_7857094_f	0	+
chr5	7905332	7906267	AT5G23450.1_cds_7_0_chr5_7905333_r	0	-
chr5	7918050	7918507	AT5G23480.2_cds_5_0_chr5_7918051_f	0	+
chr5	7943620	7944583	AT5G23570.1_cds_1_0_chr5_7943621_f	0	+
chr5	8000164	8001260	AT5G23720.1_cds_6_0_chr5_8000165_f	0	+
chr5	8038889	8039494	AT5G23850.1_cds_1_0_chr5_8038890_f	0	+
chr5	8062515	8063005	AT5G23890.1_cds_9_0_chr5_8062516_f	0	+
chr5	8066589	8066862	AT5G23903.1_cds_1_0_chr5_8066590_f	0	+
chr5	8093517	8093890	AT5G23960.1_cds_2_0_chr5_8093518_f	0	+
chr5	8094837	8095128	AT5G23960.1_cds_6_0_chr5_8094838_f	0	+
chr5	8105825	8106550	AT5G23990.1_cds_6_0_chr5_8105826_r	0	-
chr5	8119210	8119981	AT5G24030.1_cds_3_0_chr5_8119211_r	0	-
chr5	8134300	8134737	AT5G24070.1_cds_3_0_chr5_8134301_r	0	-
chr5	8140605	8141839	AT5G24080.1_cds_0_0_chr5_8140606_r	0	-
chr5	8140605	8141963	AT5G24080.2_cds_1_0_chr5_8140606_r	0	-
chr5	8143804	8144210	AT5G24090.1_cds_2_0_chr5_8143805_r	0	-
chr5	8149215	8150494	AT5G24100.1_cds_1_0_chr5_8149216_f	0	+
chr5	8150625	8151191	AT5G24100.1_cds_2_0_chr5_8150626_f	0	+
chr5	8153415	8153929	AT5G24110.1_cds_2_0_chr5_8153416_r	0	-
chr5	8159038	8159746	AT5G24120.1_cds_1_0_chr5_8159039_r	0	-
chr5	8163486	8163825	AT5G24130.1_cds_3_0_chr5_8163487_f	0	+
chr5	8173685	8173904	AT5G24150.1_cds_4_0_chr5_8173686_r	0	-
chr5	8183534	8183813	AT5G24160.1_cds_6_0_chr5_8183535_r	0	-
chr5	8195906	8196528	AT5G24180.1_cds_1_0_chr5_8195907_f	0	+
chr5	8200380	8200773	AT5G24190.1_cds_1_0_chr5_8200381_f	0	+
chr5	8203808	8204430	AT5G24200.1_cds_2_0_chr5_8203809_f	0	+
chr5	8205275	8205626	AT5G24200.1_cds_3_0_chr5_8205276_f	0	+
chr5	8226169	8226797	AT5G24220.1_cds_1_0_chr5_8226170_f	0	+
chr5	8229544	8230187	AT5G24230.1_cds_2_0_chr5_8229545_f	0	+
chr5	8231581	8232925	AT5G24240.1_cds_1_0_chr5_8231582_r	0	-
chr5	8235448	8236636	AT5G24260.5_cds_4_0_chr5_8235449_r	0	-
chr5	8235526	8236636	AT5G24260.1_cds_4_0_chr5_8235527_r	0	-
chr5	8245771	8245886	AT5G24275.1_cds_10_0_chr5_8245772_r	0	-
chr5	8264568	8265231	AT5G24290.2_cds_1_0_chr5_8264569_r	0	-
chr5	8286547	8287651	AT5G24320.1_cds_1_0_chr5_8286548_r	0	-
chr5	8308148	8310746	AT5G24350.1_cds_12_0_chr5_8308149_f	0	+
chr5	8314904	8315246	AT5G24355.1_cds_0_0_chr5_8314905_r	0	-
chr5	8317270	8318661	AT5G24360.1_cds_2_0_chr5_8317271_f	0	+
chr5	8325584	8326525	AT5G24380.1_cds_5_0_chr5_8325585_f	0	+
chr5	8332689	8333169	AT5G24410.1_cds_2_0_chr5_8332690_r	0	-
chr5	8336942	8337413	AT5G24420.1_cds_2_0_chr5_8336943_r	0	-
chr5	8381928	8382253	AT5G24530.1_cds_2_0_chr5_8381929_f	0	+
chr5	8386389	8386645	AT5G24540.1_cds_6_0_chr5_8386390_r	0	-
chr5	8410393	8410842	AT5G24580.1_cds_3_0_chr5_8410394_r	0	-
chr5	8417178	8417637	AT5G24590.2_cds_3_0_chr5_8417179_r	0	-
chr5	8421789	8422374	AT5G24600.1_cds_1_0_chr5_8421790_r	0	-
chr5	8421868	8422374	AT5G24600.2_cds_1_0_chr5_8421869_r	0	-
chr5	8428576	8429017	AT5G24610.1_cds_1_0_chr5_8428577_f	0	+
chr5	8430917	8431675	AT5G24620.1_cds_0_0_chr5_8430918_f	0	+
chr5	8450185	8450596	AT5G24670.1_cds_9_0_chr5_8450186_f	0	+
chr5	8454060	8454776	AT5G24680.1_cds_2_0_chr5_8454061_f	0	+
chr5	8500976	8501193	AT5G24770.2_cds_1_0_chr5_8500977_r	0	-
chr5	8508042	8508255	AT5G24780.1_cds_1_0_chr5_8508043_r	0	-
chr5	8512491	8513064	AT5G24790.1_cds_1_0_chr5_8512492_f	0	+
chr5	8531801	8533266	AT5G24830.1_cds_3_0_chr5_8531802_f	0	+
chr5	8533896	8534652	AT5G24840.1_cds_1_0_chr5_8533897_r	0	-
chr5	8537525	8537665	AT5G24850.1_cds_1_0_chr5_8537526_r	0	-
chr5	8564416	8564804	AT5G24900.1_cds_3_0_chr5_8564417_r	0	-
chr5	8564888	8565139	AT5G24900.1_cds_2_0_chr5_8564889_r	0	-
chr5	8568185	8568621	AT5G24910.2_cds_2_0_chr5_8568186_r	0	-
chr5	8591406	8592030	AT5G24940.1_cds_7_0_chr5_8591407_r	0	-
chr5	8600792	8601287	AT5G24960.1_cds_1_0_chr5_8600793_r	0	-
chr5	8635302	8636039	AT5G25060.1_cds_14_0_chr5_8635303_r	0	-
chr5	8649638	8649789	AT5G25100.1_cds_5_0_chr5_8649639_r	0	-
chr5	8672988	8673864	AT5G25140.1_cds_1_0_chr5_8672989_f	0	+
chr5	8680755	8681021	AT5G25150.1_cds_15_0_chr5_8680756_f	0	+
chr5	8695345	8696221	AT5G25180.1_cds_1_0_chr5_8695346_r	0	-
chr5	8707006	8707469	AT5G25190.1_cds_1_0_chr5_8707007_r	0	-
chr5	8780748	8781238	AT5G25300.1_cds_2_0_chr5_8780749_f	0	+
chr5	8788136	8788844	AT5G25320.1_cds_4_0_chr5_8788137_r	0	-
chr5	8793955	8794211	AT5G25340.1_cds_4_0_chr5_8793956_f	0	+
chr5	8805048	8805756	AT5G25370.1_cds_3_0_chr5_8805049_r	0	-
chr5	8806153	8807237	AT5G25370.4_cds_0_0_chr5_8806154_r	0	-
chr5	8821251	8821741	AT5G25390.2_cds_1_0_chr5_8821252_f	0	+
chr5	8864867	8865394	AT5G25460.1_cds_2_0_chr5_8864868_f	0	+
chr5	8881117	8882380	AT5G25500.1_cds_0_0_chr5_8881118_f	0	+
chr5	8883179	8884325	AT5G25510.1_cds_1_0_chr5_8883180_r	0	-
chr5	8891957	8892362	AT5G25540.2_cds_1_0_chr5_8891958_r	0	-
chr5	8906683	8907497	AT5G25590.1_cds_3_0_chr5_8906684_r	0	-
chr5	8914497	8914824	AT5G25610.1_cds_3_0_chr5_8914498_r	0	-
chr5	8915371	8916078	AT5G25610.1_cds_2_0_chr5_8915372_r	0	-
chr5	8947777	8948572	AT5G25630.3_cds_0_0_chr5_8947778_f	0	+
chr5	8977344	8977665	AT5G25790.1_cds_6_0_chr5_8977345_r	0	-
chr5	8978115	8978457	AT5G25790.3_cds_3_0_chr5_8978116_r	0	-
chr5	8997247	8997916	AT5G25820.1_cds_4_0_chr5_8997248_r	0	-
chr5	8998761	8999574	AT5G25820.1_cds_1_0_chr5_8998762_r	0	-
chr5	9004397	9005171	AT5G25830.1_cds_1_0_chr5_9004398_r	0	-
chr5	9033798	9034110	AT5G25890.1_cds_1_0_chr5_9033799_f	0	+
chr5	9053559	9053978	AT5G25930.1_cds_1_0_chr5_9053560_f	0	+
chr5	9057928	9058312	AT5G25950.1_cds_6_0_chr5_9057929_r	0	-
chr5	9058850	9059012	AT5G25950.1_cds_3_0_chr5_9058851_r	0	-
chr5	9066696	9067221	AT5G25970.1_cds_1_0_chr5_9066697_f	0	+
chr5	9067335	9067974	AT5G25970.1_cds_2_0_chr5_9067336_f	0	+
chr5	9080520	9080741	AT5G26000.1_cds_7_0_chr5_9080521_r	0	-
chr5	9085511	9085700	AT5G26010.1_cds_4_0_chr5_9085512_r	0	-
chr5	9111152	9111641	AT5G26090.2_cds_1_0_chr5_9111153_r	0	-
chr5	9111403	9111641	AT5G26090.1_cds_1_0_chr5_9111404_r	0	-
chr5	9139316	9139654	AT5G26150.1_cds_2_0_chr5_9139317_r	0	-
chr5	9143268	9145322	AT5G26160.1_cds_1_0_chr5_9143269_f	0	+
chr5	9227712	9227873	AT5G26290.1_cds_6_0_chr5_9227713_f	0	+
chr5	9241613	9242011	AT5G26330.1_cds_1_0_chr5_9241614_r	0	-
chr5	9245850	9246301	AT5G26340.1_cds_1_0_chr5_9245851_r	0	-
chr5	9256468	9257131	AT5G26360.1_cds_8_0_chr5_9256469_r	0	-
chr5	9266621	9267526	AT5G26570.1_cds_18_0_chr5_9266622_f	0	+
chr5	9286589	9286967	AT5G26742.1_cds_5_0_chr5_9286590_r	0	-
chr5	9300552	9300801	AT5G26730.1_cds_1_0_chr5_9300553_f	0	+
chr5	9331774	9332570	AT5G26660.1_cds_2_0_chr5_9331775_r	0	-
chr5	9431570	9431730	AT5G26810.1_cds_1_0_chr5_9431571_f	0	+
chr5	9432470	9432721	AT5G26810.1_cds_3_0_chr5_9432471_f	0	+
chr5	9455709	9456360	AT5G26860.1_cds_17_0_chr5_9455710_f	0	+
chr5	9466168	9466851	AT5G26910.1_cds_5_0_chr5_9466169_r	0	-
chr5	9467379	9468987	AT5G26910.1_cds_3_0_chr5_9467380_r	0	-
chr5	9476608	9477140	AT5G26920.1_cds_2_0_chr5_9476609_f	0	+
chr5	9477501	9477853	AT5G26920.1_cds_4_0_chr5_9477502_f	0	+
chr5	9477501	9477918	AT5G26920.3_cds_4_0_chr5_9477502_f	0	+
chr5	9584254	9585287	AT5G27230.1_cds_0_0_chr5_9584255_f	0	+
chr5	9586238	9586829	AT5G27230.1_cds_3_0_chr5_9586239_f	0	+
chr5	9587002	9587181	AT5G27230.1_cds_4_0_chr5_9587003_f	0	+
chr5	9587271	9587838	AT5G27230.1_cds_5_0_chr5_9587272_f	0	+
chr5	9606277	9607679	AT5G27270.1_cds_1_0_chr5_9606278_f	0	+
chr5	9606349	9607679	AT5G27270.2_cds_0_0_chr5_9606350_f	0	+
chr5	9617937	9618369	AT5G27280.1_cds_2_0_chr5_9617938_f	0	+
chr5	9619588	9619807	AT5G27290.1_cds_1_0_chr5_9619589_r	0	-
chr5	9696761	9697154	AT5G27470.1_cds_7_0_chr5_9696762_f	0	+
chr5	9787025	9789094	AT5G27650.1_cds_1_0_chr5_9787026_f	0	+
chr5	9804143	9805036	AT5G27690.1_cds_2_0_chr5_9804144_f	0	+
chr5	9828429	9829380	AT5G27750.1_cds_1_0_chr5_9828430_f	0	+
chr5	9843284	9843590	AT5G27800.1_cds_4_0_chr5_9843285_f	0	+
chr5	9878990	9880189	AT5G27870.1_cds_1_0_chr5_9878991_r	0	-
chr5	9942062	9942308	AT5G27920.1_cds_6_0_chr5_9942063_r	0	-
chr5	9942772	9942902	AT5G27920.1_cds_4_0_chr5_9942773_r	0	-
chr5	9942998	9943398	AT5G27920.1_cds_3_0_chr5_9942999_r	0	-
chr5	9943880	9944507	AT5G27920.1_cds_0_0_chr5_9943881_r	0	-
chr5	10016161	10016440	AT5G27980.1_cds_1_0_chr5_10016162_r	0	-
chr5	10017357	10017541	AT5G27990.1_cds_2_0_chr5_10017358_f	0	+
chr5	10168308	10169195	AT5G28190.1_cds_2_0_chr5_10168309_r	0	-
chr5	10190625	10190799	AT5G28220.1_cds_8_0_chr5_10190626_r	0	-
chr5	10209098	10209532	AT5G28237.1_cds_2_0_chr5_10209099_r	0	-
chr5	10212323	10212689	AT5G28237.1_cds_1_0_chr5_10212324_r	0	-
chr5	10301509	10301625	AT5G28310.1_cds_1_0_chr5_10301510_r	0	-
chr5	10364833	10365289	AT5G28420.1_cds_0_0_chr5_10364834_f	0	+
chr5	10430273	10430821	AT5G28470.1_cds_2_0_chr5_10430274_f	0	+
chr5	10454540	10455113	AT5G28490.1_cds_0_0_chr5_10454541_r	0	-
chr5	10482331	10482602	AT5G28510.1_cds_6_0_chr5_10482332_r	0	-
chr5	10493972	10494437	AT5G28520.1_cds_2_0_chr5_10493973_f	0	+
chr5	10678226	10678945	AT5G28650.1_cds_0_0_chr5_10678227_r	0	-
chr5	10783322	10783772	AT5G28740.1_cds_3_0_chr5_10783323_f	0	+
chr5	10796647	10796920	AT5G28770.1_cds_5_0_chr5_10796648_r	0	-
chr5	10863614	10864024	AT5G28840.1_cds_1_0_chr5_10863615_r	0	-
chr5	10996890	10997141	AT5G28960.1_cds_1_0_chr5_10996891_f	0	+
chr5	10997896	10998783	AT5G28960.1_cds_3_0_chr5_10997897_f	0	+
chr5	11022335	11022557	AT5G29000.1_cds_7_0_chr5_11022336_r	0	-
chr5	11620507	11620783	AT5G30510.1_cds_1_0_chr5_11620508_r	0	-
chr5	12085327	12085755	AT5G32470.1_cds_5_0_chr5_12085328_r	0	-
chr5	12086246	12086655	AT5G32470.1_cds_3_0_chr5_12086247_r	0	-
chr5	12086755	12087046	AT5G32470.1_cds_2_0_chr5_12086756_r	0	-
chr5	12221925	12222589	AT5G32590.1_cds_4_0_chr5_12221926_r	0	-
chr5	12222999	12223632	AT5G32590.1_cds_1_0_chr5_12223000_r	0	-
chr5	12550786	12551915	AT5G33280.1_cds_5_0_chr5_12550787_f	0	+
chr5	12560156	12560532	AT5G33290.1_cds_2_0_chr5_12560157_f	0	+
chr5	12561177	12561840	AT5G33290.1_cds_3_0_chr5_12561178_f	0	+
chr5	12562788	12563145	AT5G33300.1_cds_10_0_chr5_12562789_r	0	-
chr5	12603409	12603662	AT5G33370.1_cds_3_0_chr5_12603410_r	0	-
chr5	12603881	12604124	AT5G33370.1_cds_2_0_chr5_12603882_r	0	-
chr5	12657433	12657742	AT5G33393.1_cds_2_0_chr5_12657434_r	0	-
chr5	12662371	12662728	AT5G33390.1_cds_1_0_chr5_12662372_f	0	+
chr5	12676493	12676663	AT5G33406.1_cds_3_0_chr5_12676494_r	0	-
chr5	12676987	12677477	AT5G33406.1_cds_2_0_chr5_12676988_r	0	-
chr5	12785182	12785629	AT5G33806.1_cds_1_0_chr5_12785183_f	0	+
chr5	13185792	13186464	AT5G34870.1_cds_1_0_chr5_13185793_f	0	+
chr5	13186542	13186844	AT5G34870.1_cds_2_0_chr5_13186543_f	0	+
chr5	13430157	13430224	AT5G35180.1_cds_14_0_chr5_13430158_f	0	+
chr5	13476212	13477057	AT5G35210.2_cds_9_0_chr5_13476213_r	0	-
chr5	13477154	13477628	AT5G35210.1_cds_8_0_chr5_13477155_r	0	-
chr5	13479345	13480261	AT5G35210.1_cds_3_0_chr5_13479346_r	0	-
chr5	13481441	13482238	AT5G35210.1_cds_1_0_chr5_13481442_r	0	-
chr5	13593577	13594729	AT5G35380.1_cds_7_0_chr5_13593578_r	0	-
chr5	13598317	13598976	AT5G35390.1_cds_1_0_chr5_13598318_f	0	+
chr5	13663926	13665735	AT5G35430.1_cds_5_0_chr5_13663927_f	0	+
chr5	13707280	13707352	AT5G35525.1_cds_1_0_chr5_13707281_f	0	+
chr5	13722339	13722633	AT5G35540.1_cds_1_0_chr5_13722340_f	0	+
chr5	13727221	13727729	AT5G35550.1_cds_2_0_chr5_13727222_f	0	+
chr5	13763014	13763851	AT5G35580.1_cds_3_0_chr5_13763015_f	0	+
chr5	13872832	13873087	AT5G35700.1_cds_14_0_chr5_13872833_r	0	-
chr5	13881414	13882116	AT5G35715.1_cds_0_0_chr5_13881415_f	0	+
chr5	13900912	13901500	AT5G35735.1_cds_1_0_chr5_13900913_r	0	-
chr5	13922568	13923680	AT5G35753.1_cds_3_0_chr5_13922569_r	0	-
chr5	13936456	13937590	AT5G35770.1_cds_1_0_chr5_13936457_r	0	-
chr5	14008048	14010065	AT5G35840.1_cds_0_0_chr5_14008049_f	0	+
chr5	14029870	14030485	AT5G35910.1_cds_13_0_chr5_14029871_r	0	-
chr5	14092556	14092808	AT5G35940.1_cds_4_0_chr5_14092557_f	0	+
chr5	14105785	14106241	AT5G35950.1_cds_2_0_chr5_14105786_f	0	+
chr5	14119059	14119302	AT5G35970.1_cds_6_0_chr5_14119060_r	0	-
chr5	14122387	14123078	AT5G35970.1_cds_0_0_chr5_14122388_r	0	-
chr5	14133511	14134354	AT5G35980.1_cds_14_0_chr5_14133512_f	0	+
chr5	14142049	14142715	AT5G36001.1_cds_1_0_chr5_14142050_f	0	+
chr5	14191710	14191926	AT5G36100.1_cds_3_0_chr5_14191711_r	0	-
chr5	14193047	14193654	AT5G36100.1_cds_1_0_chr5_14193048_r	0	-
chr5	14220934	14221468	AT5G36150.1_cds_12_0_chr5_14220935_r	0	-
chr5	14253826	14254432	AT5G36220.1_cds_2_0_chr5_14253827_r	0	-
chr5	14284019	14284376	AT5G36250.1_cds_4_0_chr5_14284020_f	0	+
chr5	14526389	14526664	AT5G36870.1_cds_14_0_chr5_14526390_f	0	+
chr5	14570219	14571306	AT5G36930.1_cds_3_0_chr5_14570220_r	0	-
chr5	14604743	14605194	AT5G36970.1_cds_0_0_chr5_14604744_r	0	-
chr5	14618106	14618625	AT5G37000.1_cds_0_0_chr5_14618107_f	0	+
chr5	14632659	14633633	AT5G37020.1_cds_11_0_chr5_14632660_f	0	+
chr5	14635672	14636163	AT5G37030.1_cds_3_0_chr5_14635673_r	0	-
chr5	14636360	14636763	AT5G37030.1_cds_1_0_chr5_14636361_r	0	-
chr5	14641911	14642018	AT5G37055.1_cds_2_0_chr5_14641912_r	0	-
chr5	14642740	14645023	AT5G37060.1_cds_1_0_chr5_14642741_r	0	-
chr5	14690731	14691874	AT5G37140.1_cds_1_0_chr5_14690732_f	0	+
chr5	14705621	14706149	AT5G37160.1_cds_1_0_chr5_14705622_f	0	+
chr5	14713423	14713763	AT5G37170.2_cds_0_0_chr5_14713424_f	0	+
chr5	14720195	14720508	AT5G37180.1_cds_4_0_chr5_14720196_f	0	+
chr5	14720672	14720846	AT5G37180.1_cds_5_0_chr5_14720673_f	0	+
chr5	14721429	14721654	AT5G37180.1_cds_8_0_chr5_14721430_f	0	+
chr5	14721827	14722394	AT5G37180.1_cds_9_0_chr5_14721828_f	0	+
chr5	14725845	14726296	AT5G37190.1_cds_2_0_chr5_14725846_r	0	-
chr5	14768008	14768581	AT5G37300.1_cds_1_0_chr5_14768009_f	0	+
chr5	14812844	14813582	AT5G37370.1_cds_4_0_chr5_14812845_r	0	-
chr5	14890105	14890227	AT5G37500.1_cds_10_0_chr5_14890106_r	0	-
chr5	14890299	14890598	AT5G37500.4_cds_8_0_chr5_14890300_r	0	-
chr5	14892142	14892482	AT5G37500.1_cds_3_0_chr5_14892143_r	0	-
chr5	14899452	14900352	AT5G37510.2_cds_4_0_chr5_14899453_f	0	+
chr5	14922740	14923462	AT5G37560.1_cds_1_0_chr5_14922741_f	0	+
chr5	14924493	14926146	AT5G37570.1_cds_0_0_chr5_14924494_r	0	-
chr5	14973968	14974218	AT5G37690.1_cds_4_0_chr5_14973969_r	0	-
chr5	14986140	14986454	AT5G37730.1_cds_1_0_chr5_14986141_r	0	-
chr5	15009293	15009472	AT5G37790.1_cds_2_0_chr5_15009294_r	0	-
chr5	15036196	15036742	AT5G37800.1_cds_0_0_chr5_15036197_f	0	+
chr5	15090511	15091180	AT5G37890.1_cds_1_0_chr5_15090512_r	0	-
chr5	15102238	15102910	AT5G37930.1_cds_1_0_chr5_15102239_r	0	-
chr5	15159249	15160118	AT5G38010.1_cds_1_0_chr5_15159250_f	0	+
chr5	15165952	15166339	AT5G38020.1_cds_3_0_chr5_15165953_r	0	-
chr5	15166673	15167276	AT5G38020.2_cds_1_0_chr5_15166674_r	0	-
chr5	15166673	15167327	AT5G38020.1_cds_2_0_chr5_15166674_r	0	-
chr5	15174039	15174581	AT5G38030.1_cds_1_0_chr5_15174040_r	0	-
chr5	15188219	15188639	AT5G38050.1_cds_2_0_chr5_15188220_f	0	+
chr5	15209632	15210064	AT5G38110.1_cds_2_0_chr5_15209633_f	0	+
chr5	15223115	15224780	AT5G38150.1_cds_2_0_chr5_15223116_r	0	-
chr5	15257928	15258057	AT5G38200.3_cds_4_0_chr5_15257929_f	0	+
chr5	15270747	15271140	AT5G38220.1_cds_4_0_chr5_15270748_f	0	+
chr5	15280642	15281715	AT5G38250.1_cds_2_0_chr5_15280643_r	0	-
chr5	15293324	15294484	AT5G38280.1_cds_5_0_chr5_15293325_r	0	-
chr5	15294999	15295687	AT5G38280.1_cds_2_0_chr5_15295000_r	0	-
chr5	15310680	15311247	AT5G38310.1_cds_0_0_chr5_15310681_r	0	-
chr5	15321278	15322410	AT5G38340.1_cds_1_0_chr5_15321279_f	0	+
chr5	15410276	15410750	AT5G38480.1_cds_1_0_chr5_15410277_f	0	+
chr5	15411867	15412962	AT5G38490.1_cds_0_0_chr5_15411868_r	0	-
chr5	15425150	15425688	AT5G38530.1_cds_3_0_chr5_15425151_f	0	+
chr5	15427265	15427604	AT5G38540.1_cds_3_0_chr5_15427266_r	0	-
chr5	15430217	15430421	AT5G38540.1_cds_0_0_chr5_15430218_r	0	-
chr5	15452585	15453300	AT5G38590.4_cds_2_0_chr5_15452586_r	0	-
chr5	15457385	15457701	AT5G38600.1_cds_1_0_chr5_15457386_f	0	+
chr5	15530310	15530985	AT5G38780.1_cds_1_0_chr5_15530311_f	0	+
chr5	15530379	15530985	AT5G38780.2_cds_0_0_chr5_15530380_f	0	+
chr5	15555728	15556818	AT5G38850.1_cds_1_0_chr5_15555729_f	0	+
chr5	15557302	15558430	AT5G38850.1_cds_3_0_chr5_15557303_f	0	+
chr5	15579039	15579584	AT5G38910.1_cds_1_0_chr5_15579040_f	0	+
chr5	15593241	15593783	AT5G38960.1_cds_1_0_chr5_15593242_f	0	+
chr5	15596357	15596603	AT5G38970.1_cds_3_0_chr5_15596358_r	0	-
chr5	15643611	15644958	AT5G39090.1_cds_0_0_chr5_15643612_f	0	+
chr5	15724859	15725618	AT5G39250.1_cds_1_0_chr5_15724860_f	0	+
chr5	15726478	15727080	AT5G39260.1_cds_1_0_chr5_15726479_r	0	-
chr5	15759162	15760686	AT5G39380.1_cds_2_0_chr5_15759163_r	0	-
chr5	15766250	15766532	AT5G39400.1_cds_1_0_chr5_15766251_f	0	+
chr5	15786146	15787877	AT5G39450.1_cds_1_0_chr5_15786147_f	0	+
chr5	15793964	15795596	AT5G39471.1_cds_0_0_chr5_15793965_r	0	-
chr5	15816301	15819910	AT5G39500.1_cds_2_0_chr5_15816302_f	0	+
chr5	15847280	15847687	AT5G39580.1_cds_2_0_chr5_15847281_r	0	-
chr5	15858590	15858971	AT5G39610.1_cds_2_0_chr5_15858591_r	0	-
chr5	15879572	15880712	AT5G39660.1_cds_1_0_chr5_15879573_f	0	+
chr5	15934535	15934761	AT5G39790.1_cds_2_0_chr5_15934536_r	0	-
chr5	15950406	15950788	AT5G39850.1_cds_1_0_chr5_15950407_f	0	+
chr5	15965559	15966732	AT5G39865.1_cds_0_0_chr5_15965560_r	0	-
chr5	15968796	15969315	AT5G39870.2_cds_1_0_chr5_15968797_r	0	-
chr5	15968849	15969315	AT5G39870.1_cds_1_0_chr5_15968850_r	0	-
chr5	15976718	15977656	AT5G39900.1_cds_2_0_chr5_15976719_r	0	-
chr5	15977735	15978468	AT5G39900.1_cds_1_0_chr5_15977736_r	0	-
chr5	15986368	15986613	AT5G39930.1_cds_3_0_chr5_15986369_r	0	-
chr5	15998616	15999382	AT5G39970.1_cds_2_0_chr5_15998617_f	0	+
chr5	16020217	16021762	AT5G40010.1_cds_0_0_chr5_16020218_r	0	-
chr5	16027433	16028283	AT5G40030.1_cds_1_0_chr5_16027434_f	0	+
chr5	16035245	16036247	AT5G40060.1_cds_1_0_chr5_16035246_f	0	+
chr5	16037433	16038612	AT5G40060.1_cds_4_0_chr5_16037434_f	0	+
chr5	16043975	16044442	AT5G40100.1_cds_0_0_chr5_16043976_f	0	+
chr5	16044521	16045599	AT5G40100.1_cds_1_0_chr5_16044522_f	0	+
chr5	16083251	16083501	AT5G40240.1_cds_4_0_chr5_16083252_r	0	-
chr5	16113271	16113512	AT5G40310.1_cds_4_0_chr5_16113272_r	0	-
chr5	16114796	16115224	AT5G40310.1_cds_2_0_chr5_16114797_r	0	-
chr5	16129071	16129468	AT5G40330.1_cds_2_0_chr5_16129072_f	0	+
chr5	16145219	16145719	AT5G40360.1_cds_0_0_chr5_16145220_f	0	+
chr5	16153493	16153844	AT5G40380.1_cds_2_0_chr5_16153494_f	0	+
chr5	16154434	16154579	AT5G40380.1_cds_4_0_chr5_16154435_f	0	+
chr5	16154434	16154666	AT5G40380.2_cds_4_0_chr5_16154435_f	0	+
chr5	16164527	16165085	AT5G40390.1_cds_4_0_chr5_16164528_f	0	+
chr5	16173621	16174062	AT5G40420.1_cds_1_0_chr5_16173622_r	0	-
chr5	16190238	16192005	AT5G40450.1_cds_8_0_chr5_16190239_r	0	-
chr5	16219220	16219367	AT5G40480.1_cds_17_0_chr5_16219221_f	0	+
chr5	16231955	16233546	AT5G40520.1_cds_2_0_chr5_16231956_r	0	-
chr5	16231955	16233711	AT5G40520.2_cds_3_0_chr5_16231956_r	0	-
chr5	16239152	16239470	AT5G40540.1_cds_5_0_chr5_16239153_f	0	+
chr5	16298271	16299893	AT5G40720.1_cds_1_0_chr5_16298272_f	0	+
chr5	16325878	16326272	AT5G40780.1_cds_3_0_chr5_16325879_f	0	+
chr5	16334809	16335628	AT5G40800.1_cds_0_0_chr5_16334810_r	0	-
chr5	16345859	16349232	AT5G40820.1_cds_10_0_chr5_16345860_r	0	-
chr5	16354610	16355855	AT5G40830.1_cds_1_0_chr5_16354611_r	0	-
chr5	16355200	16355855	AT5G40830.3_cds_1_0_chr5_16355201_r	0	-
chr5	16360416	16361000	AT5G40840.1_cds_8_0_chr5_16360417_r	0	-
chr5	16361485	16362243	AT5G40840.3_cds_5_0_chr5_16361486_r	0	-
chr5	16371430	16371985	AT5G40860.2_cds_2_0_chr5_16371431_f	0	+
chr5	16371587	16371985	AT5G40860.1_cds_3_0_chr5_16371588_f	0	+
chr5	16381822	16382954	AT5G40890.1_cds_4_0_chr5_16381823_r	0	-
chr5	16383028	16383561	AT5G40890.1_cds_3_0_chr5_16383029_r	0	-
chr5	16392085	16392433	AT5G40900.1_cds_1_0_chr5_16392086_f	0	+
chr5	16432213	16433086	AT5G41040.1_cds_3_0_chr5_16432214_f	0	+
chr5	16446067	16446537	AT5G41090.1_cds_1_0_chr5_16446068_f	0	+
chr5	16449773	16450610	AT5G41100.2_cds_9_0_chr5_16449774_f	0	+
chr5	16460121	16460405	AT5G41130.3_cds_10_0_chr5_16460122_r	0	-
chr5	16469063	16469267	AT5G41140.1_cds_1_0_chr5_16469064_f	0	+
chr5	16469924	16471931	AT5G41140.1_cds_5_0_chr5_16469925_f	0	+
chr5	16478859	16480143	AT5G41170.3_cds_1_0_chr5_16478860_r	0	-
chr5	16520437	16520734	AT5G41310.1_cds_7_0_chr5_16520438_r	0	-
chr5	16529919	16530201	AT5G41315.1_cds_1_0_chr5_16529920_f	0	+
chr5	16531366	16532200	AT5G41315.1_cds_4_0_chr5_16531367_f	0	+
chr5	16532284	16532719	AT5G41315.1_cds_5_0_chr5_16532285_f	0	+
chr5	16562128	16562230	AT5G41380.1_cds_3_0_chr5_16562129_r	0	-
chr5	16566943	16567253	AT5G41390.1_cds_6_0_chr5_16566944_f	0	+
chr5	16580423	16581281	AT5G41410.1_cds_0_0_chr5_16580424_f	0	+
chr5	16583245	16583770	AT5G41410.1_cds_3_0_chr5_16583246_f	0	+
chr5	16589918	16590162	AT5G41460.1_cds_2_0_chr5_16589919_r	0	-
chr5	16619106	16620214	AT5G41550.1_cds_1_0_chr5_16619107_r	0	-
chr5	16626562	16627060	AT5G41580.1_cds_15_0_chr5_16626563_r	0	-
chr5	16639866	16640868	AT5G41610.2_cds_1_0_chr5_16639867_r	0	-
chr5	16647381	16648776	AT5G41620.2_cds_1_0_chr5_16647382_f	0	+
chr5	16657015	16657644	AT5G41660.1_cds_0_0_chr5_16657016_f	0	+
chr5	16689262	16690268	AT5G41740.1_cds_2_0_chr5_16689263_f	0	+
chr5	16690921	16692235	AT5G41740.2_cds_5_0_chr5_16690922_f	0	+
chr5	16695804	16696101	AT5G41750.1_cds_2_0_chr5_16695805_f	0	+
chr5	16696189	16697527	AT5G41750.1_cds_3_0_chr5_16696190_f	0	+
chr5	16723162	16723973	AT5G41780.1_cds_2_0_chr5_16723163_f	0	+
chr5	16724049	16724833	AT5G41780.1_cds_3_0_chr5_16724050_f	0	+
chr5	16738857	16739474	AT5G41810.1_cds_1_0_chr5_16738858_f	0	+
chr5	16758816	16759454	AT5G41870.1_cds_4_0_chr5_16758817_r	0	-
chr5	16771239	16771567	AT5G41900.1_cds_3_0_chr5_16771240_f	0	+
chr5	16802279	16803404	AT5G42010.1_cds_1_0_chr5_16802280_f	0	+
chr5	16804233	16804757	AT5G42010.1_cds_5_0_chr5_16804234_f	0	+
chr5	16814169	16814513	AT5G42040.1_cds_1_0_chr5_16814170_r	0	-
chr5	16838599	16840684	AT5G42140.1_cds_6_0_chr5_16838600_r	0	-
chr5	16850696	16850952	AT5G42170.1_cds_4_0_chr5_16850697_f	0	+
chr5	16853003	16853192	AT5G42180.1_cds_1_0_chr5_16853004_f	0	+
chr5	16853623	16854021	AT5G42180.1_cds_3_0_chr5_16853624_f	0	+
chr5	16876420	16876951	AT5G42220.1_cds_15_0_chr5_16876421_f	0	+
chr5	16887145	16887312	AT5G42235.1_cds_1_0_chr5_16887146_f	0	+
chr5	16897171	16897450	AT5G42250.1_cds_8_0_chr5_16897172_f	0	+
chr5	16928085	16929129	AT5G42340.1_cds_3_0_chr5_16928086_r	0	-
chr5	16929206	16929632	AT5G42340.1_cds_2_0_chr5_16929207_r	0	-
chr5	16957337	16958088	AT5G42400.1_cds_7_0_chr5_16957338_r	0	-
chr5	16977882	16978850	AT5G42450.2_cds_1_0_chr5_16977883_f	0	+
chr5	16989405	16991349	AT5G42490.1_cds_7_0_chr5_16989406_r	0	-
chr5	17016540	17016969	AT5G42560.1_cds_6_0_chr5_17016541_f	0	+
chr5	17032001	17032499	AT5G42590.1_cds_1_0_chr5_17032002_r	0	-
chr5	17054634	17054835	AT5G42600.1_cds_3_0_chr5_17054635_f	0	+
chr5	17057275	17057762	AT5G42600.1_cds_12_0_chr5_17057276_f	0	+
chr5	17063496	17063934	AT5G42610.1_cds_1_0_chr5_17063497_f	0	+
chr5	17069262	17069389	AT5G42620.1_cds_8_0_chr5_17069263_f	0	+
chr5	17116629	17116932	AT5G42690.1_cds_11_0_chr5_17116630_r	0	-
chr5	17126218	17127769	AT5G42710.1_cds_2_0_chr5_17126219_f	0	+
chr5	17128091	17128696	AT5G42710.1_cds_4_0_chr5_17128092_f	0	+
chr5	17130678	17131346	AT5G42720.1_cds_1_0_chr5_17130679_f	0	+
chr5	17131907	17132240	AT5G42720.1_cds_2_0_chr5_17131908_f	0	+
chr5	17132508	17132763	AT5G42720.1_cds_3_0_chr5_17132509_f	0	+
chr5	17149476	17150105	AT5G42760.2_cds_1_0_chr5_17149477_f	0	+
chr5	17159269	17159755	AT5G42790.1_cds_1_0_chr5_17159270_r	0	-
chr5	17165485	17165655	AT5G42800.1_cds_1_0_chr5_17165486_r	0	-
chr5	17177009	17177906	AT5G42830.1_cds_1_0_chr5_17177010_f	0	+
chr5	17183338	17183689	AT5G42860.1_cds_2_0_chr5_17183339_r	0	-
chr5	17203907	17204852	AT5G42910.1_cds_0_0_chr5_17203908_f	0	+
chr5	17206309	17206576	AT5G42920.1_cds_6_0_chr5_17206310_r	0	-
chr5	17206883	17207475	AT5G42920.1_cds_4_0_chr5_17206884_r	0	-
chr5	17211060	17211601	AT5G42930.2_cds_4_0_chr5_17211061_r	0	-
chr5	17211117	17211601	AT5G42930.1_cds_4_0_chr5_17211118_r	0	-
chr5	17217548	17219171	AT5G42940.1_cds_1_0_chr5_17217549_r	0	-
chr5	17225193	17226063	AT5G42950.1_cds_2_0_chr5_17225194_f	0	+
chr5	17226688	17227465	AT5G42950.1_cds_5_0_chr5_17226689_f	0	+
chr5	17227553	17230044	AT5G42950.1_cds_6_0_chr5_17227554_f	0	+
chr5	17269954	17270404	AT5G43060.1_cds_3_0_chr5_17269955_r	0	-
chr5	17325513	17325689	AT5G43150.1_cds_1_0_chr5_17325514_f	0	+
chr5	17336424	17336979	AT5G43180.1_cds_1_0_chr5_17336425_r	0	-
chr5	17349124	17349772	AT5G43230.1_cds_0_0_chr5_17349125_f	0	+
chr5	17350424	17351306	AT5G43230.1_cds_1_0_chr5_17350425_f	0	+
chr5	17360526	17360825	AT5G43270.1_cds_4_0_chr5_17360527_r	0	-
chr5	17361499	17362143	AT5G43270.1_cds_1_0_chr5_17361500_r	0	-
chr5	17371986	17372410	AT5G43290.1_cds_2_0_chr5_17371987_r	0	-
chr5	17378086	17378146	AT5G43300.1_cds_2_0_chr5_17378087_r	0	-
chr5	17380611	17381619	AT5G43310.5_cds_9_0_chr5_17380612_r	0	-
chr5	17380698	17381619	AT5G43310.1_cds_7_0_chr5_17380699_r	0	-
chr5	17381761	17383017	AT5G43310.1_cds_6_0_chr5_17381762_r	0	-
chr5	17493689	17494260	AT5G43530.1_cds_14_0_chr5_17493690_f	0	+
chr5	17504368	17505526	AT5G43560.1_cds_10_0_chr5_17504369_f	0	+
chr5	17527893	17529589	AT5G43630.1_cds_3_0_chr5_17527894_f	0	+
chr5	17539024	17540689	AT5G43670.1_cds_1_0_chr5_17539025_r	0	-
chr5	17546272	17547268	AT5G43690.1_cds_0_0_chr5_17546273_f	0	+
chr5	17566009	17568598	AT5G43740.1_cds_1_0_chr5_17566010_f	0	+
chr5	17612906	17613190	AT5G43810.1_cds_3_0_chr5_17612907_f	0	+
chr5	17634049	17634470	AT5G43870.1_cds_2_0_chr5_17634050_r	0	-
chr5	17635235	17635331	AT5G43870.1_cds_1_0_chr5_17635236_r	0	-
chr5	17639974	17640651	AT5G43880.1_cds_5_0_chr5_17639975_r	0	-
chr5	17640990	17642499	AT5G43880.1_cds_3_0_chr5_17640991_r	0	-
chr5	17673396	17674050	AT5G43920.1_cds_0_0_chr5_17673397_f	0	+
chr5	17699457	17700575	AT5G43990.10_cds_5_0_chr5_17699458_f	0	+
chr5	17719895	17720868	AT5G44040.1_cds_2_0_chr5_17719896_r	0	-
chr5	17724322	17724576	AT5G44050.1_cds_2_0_chr5_17724323_f	0	+
chr5	17749453	17749759	AT5G44100.1_cds_13_0_chr5_17749454_r	0	-
chr5	17756459	17756864	AT5G44120.1_cds_2_0_chr5_17756460_r	0	-
chr5	17756979	17757432	AT5G44120.2_cds_2_0_chr5_17756980_r	0	-
chr5	17773635	17774054	AT5G44160.2_cds_0_0_chr5_17773636_f	0	+
chr5	17774648	17775513	AT5G44160.1_cds_2_0_chr5_17774649_f	0	+
chr5	17783374	17783788	AT5G44180.1_cds_2_0_chr5_17783375_f	0	+
chr5	17787191	17787722	AT5G44180.1_cds_14_0_chr5_17787192_f	0	+
chr5	17787814	17788375	AT5G44180.1_cds_15_0_chr5_17787815_f	0	+
chr5	17799602	17799938	AT5G44190.1_cds_2_0_chr5_17799603_f	0	+
chr5	17875146	17876445	AT5G44370.1_cds_1_0_chr5_17875147_r	0	-
chr5	17878872	17879992	AT5G44380.1_cds_1_0_chr5_17878873_r	0	-
chr5	17886364	17887481	AT5G44400.1_cds_2_0_chr5_17886365_r	0	-
chr5	17930475	17931936	AT5G44510.4_cds_3_0_chr5_17930476_r	0	-
chr5	17932437	17933539	AT5G44510.1_cds_1_0_chr5_17932438_r	0	-
chr5	17942099	17942357	AT5G44550.1_cds_2_0_chr5_17942100_r	0	-
chr5	17954259	17954387	AT5G44567.1_cds_1_0_chr5_17954260_f	0	+
chr5	17961378	17961500	AT5G44568.1_cds_1_0_chr5_17961379_r	0	-
chr5	17964956	17965195	AT5G44570.3_cds_1_0_chr5_17964957_f	0	+
chr5	17978375	17978479	AT5G44578.1_cds_2_0_chr5_17978376_f	0	+
chr5	17997907	17998528	AT5G44620.1_cds_1_0_chr5_17997908_r	0	-
chr5	18004349	18004571	AT5G44630.1_cds_3_0_chr5_18004350_f	0	+
chr5	18009734	18009897	AT5G44635.1_cds_3_0_chr5_18009735_r	0	-
chr5	18030453	18031329	AT5G44690.1_cds_2_0_chr5_18030454_r	0	-
chr5	18075845	18076322	AT5G44790.1_cds_8_0_chr5_18075846_r	0	-
chr5	18078780	18079380	AT5G44790.1_cds_1_0_chr5_18078781_r	0	-
chr5	18087420	18090033	AT5G44800.1_cds_5_0_chr5_18087421_r	0	-
chr5	18095794	18096277	AT5G44820.1_cds_2_0_chr5_18095795_r	0	-
chr5	18096813	18097179	AT5G44820.1_cds_1_0_chr5_18096814_r	0	-
chr5	18115214	18116529	AT5G44870.1_cds_1_0_chr5_18115215_f	0	+
chr5	18115542	18116529	AT5G44870.2_cds_1_0_chr5_18115543_f	0	+
chr5	18117055	18117958	AT5G44870.1_cds_3_0_chr5_18117056_f	0	+
chr5	18118092	18118608	AT5G44870.1_cds_4_0_chr5_18118093_f	0	+
chr5	18191574	18191959	AT5G45080.1_cds_2_0_chr5_18191575_r	0	-
chr5	18192327	18192639	AT5G45080.1_cds_1_0_chr5_18192328_r	0	-
chr5	18204245	18204523	AT5G45090.1_cds_1_0_chr5_18204246_r	0	-
chr5	18229940	18230691	AT5G45110.1_cds_1_0_chr5_18229941_f	0	+
chr5	18262887	18263780	AT5G45150.1_cds_6_0_chr5_18262888_f	0	+
chr5	18277807	18278775	AT5G45190.1_cds_6_0_chr5_18277808_r	0	-
chr5	18283966	18284797	AT5G45200.1_cds_4_0_chr5_18283967_r	0	-
chr5	18286357	18287287	AT5G45200.2_cds_0_0_chr5_18286358_r	0	-
chr5	18296633	18297714	AT5G45210.1_cds_1_0_chr5_18296634_f	0	+
chr5	18298137	18298434	AT5G45210.1_cds_3_0_chr5_18298138_f	0	+
chr5	18302439	18303089	AT5G45230.1_cds_4_0_chr5_18302440_r	0	-
chr5	18303177	18304074	AT5G45230.1_cds_3_0_chr5_18303178_r	0	-
chr5	18304571	18305709	AT5G45230.1_cds_1_0_chr5_18304572_r	0	-
chr5	18315289	18316043	AT5G45240.1_cds_1_0_chr5_18315290_f	0	+
chr5	18321913	18322711	AT5G45250.1_cds_4_0_chr5_18321914_r	0	-
chr5	18324219	18325402	AT5G45250.1_cds_1_0_chr5_18324220_r	0	-
chr5	18328346	18329264	AT5G45260.1_cds_3_0_chr5_18328347_f	0	+
chr5	18334475	18334944	AT5G45275.1_cds_2_0_chr5_18334476_r	0	-
chr5	18335030	18335965	AT5G45275.1_cds_1_0_chr5_18335031_r	0	-
chr5	18347537	18347667	AT5G45280.1_cds_3_0_chr5_18347538_f	0	+
chr5	18350908	18351817	AT5G45290.1_cds_1_0_chr5_18350909_r	0	-
chr5	18393205	18393468	AT5G45380.1_cds_5_0_chr5_18393206_f	0	+
chr5	18399375	18401644	AT5G45400.1_cds_1_0_chr5_18399376_f	0	+
chr5	18417153	18419265	AT5G45460.1_cds_0_0_chr5_18417154_r	0	-
chr5	18432635	18434951	AT5G45500.1_cds_1_0_chr5_18432636_r	0	-
chr5	18454315	18456324	AT5G45530.1_cds_1_0_chr5_18454316_r	0	-
chr5	18458293	18460705	AT5G45540.1_cds_0_0_chr5_18458294_r	0	-
chr5	18509437	18509987	AT5G45640.1_cds_4_0_chr5_18509438_r	0	-
chr5	18513519	18514064	AT5G45650.1_cds_9_0_chr5_18513520_r	0	-
chr5	18515116	18515684	AT5G45650.1_cds_5_0_chr5_18515117_r	0	-
chr5	18535138	18535395	AT5G45690.1_cds_3_0_chr5_18535139_r	0	-
chr5	18541884	18542706	AT5G45710.1_cds_2_0_chr5_18541885_f	0	+
chr5	18541956	18542706	AT5G45710.2_cds_1_0_chr5_18541957_f	0	+
chr5	18544154	18544532	AT5G45720.1_cds_2_0_chr5_18544155_r	0	-
chr5	18544904	18546629	AT5G45720.1_cds_0_0_chr5_18544905_r	0	-
chr5	18566945	18567239	AT5G45780.1_cds_10_0_chr5_18566946_r	0	-
chr5	18575764	18576384	AT5G45800.1_cds_1_0_chr5_18575765_r	0	-
chr5	18609933	18610280	AT5G45880.1_cds_1_0_chr5_18609934_r	0	-
chr5	18614025	18614286	AT5G45890.1_cds_1_0_chr5_18614026_f	0	+
chr5	18614433	18614759	AT5G45890.1_cds_2_0_chr5_18614434_f	0	+
chr5	18623122	18623350	AT5G45920.1_cds_1_0_chr5_18623123_f	0	+
chr5	18637805	18638076	AT5G45960.1_cds_3_0_chr5_18637806_r	0	-
chr5	18649208	18649808	AT5G45980.1_cds_1_0_chr5_18649209_f	0	+
chr5	18672360	18672926	AT5G46040.1_cds_2_0_chr5_18672361_r	0	-
chr5	18675602	18676001	AT5G46050.1_cds_3_0_chr5_18675603_r	0	-
chr5	18703483	18704223	AT5G46130.1_cds_1_0_chr5_18703484_r	0	-
chr5	18728049	18728421	AT5G46200.1_cds_7_0_chr5_18728050_r	0	-
chr5	18728982	18729150	AT5G46200.1_cds_4_0_chr5_18728983_r	0	-
chr5	18735378	18735725	AT5G46210.1_cds_2_0_chr5_18735379_r	0	-
chr5	18739916	18740480	AT5G46220.1_cds_2_0_chr5_18739917_f	0	+
chr5	18743651	18744200	AT5G46240.1_cds_8_0_chr5_18743652_r	0	-
chr5	18759350	18760532	AT5G46260.1_cds_4_0_chr5_18759351_r	0	-
chr5	18764931	18766035	AT5G46270.1_cds_5_0_chr5_18764932_r	0	-
chr5	18766268	18766670	AT5G46270.1_cds_4_0_chr5_18766269_r	0	-
chr5	18801402	18801775	AT5G46350.1_cds_2_0_chr5_18801403_r	0	-
chr5	18810563	18811720	AT5G46370.1_cds_0_0_chr5_18810564_r	0	-
chr5	18813342	18813753	AT5G46380.1_cds_8_0_chr5_18813343_r	0	-
chr5	18826657	18827152	AT5G46410.1_cds_4_0_chr5_18826658_f	0	+
chr5	18837818	18838226	AT5G46450.1_cds_3_0_chr5_18837819_f	0	+
chr5	18845583	18846660	AT5G46470.1_cds_4_0_chr5_18845584_f	0	+
chr5	18876136	18876356	AT5G46530.1_cds_1_0_chr5_18876137_f	0	+
chr5	18877191	18877836	AT5G46540.1_cds_11_0_chr5_18877192_r	0	-
chr5	18878925	18879544	AT5G46540.1_cds_7_0_chr5_18878926_r	0	-
chr5	18913114	18913780	AT5G46610.1_cds_5_0_chr5_18913115_r	0	-
chr5	18924669	18925186	AT5G46640.1_cds_0_0_chr5_18924670_f	0	+
chr5	18939040	18940039	AT5G46670.1_cds_0_0_chr5_18939041_f	0	+
chr5	18953543	18953738	AT5G46710.1_cds_1_0_chr5_18953544_r	0	-
chr5	18988778	18989289	AT5G46800.1_cds_2_0_chr5_18988779_r	0	-
chr5	19002718	19004254	AT5G46830.1_cds_0_0_chr5_19002719_f	0	+
chr5	19016369	19016990	AT5G46870.1_cds_4_0_chr5_19016370_f	0	+
chr5	19033209	19033740	AT5G46880.1_cds_5_0_chr5_19033210_f	0	+
chr5	19145504	19146186	AT5G47140.1_cds_1_0_chr5_19145505_f	0	+
chr5	19150806	19151793	AT5G47150.1_cds_1_0_chr5_19150807_f	0	+
chr5	19222790	19223113	AT5G47380.1_cds_5_0_chr5_19222791_r	0	-
chr5	19227940	19228546	AT5G47390.1_cds_2_0_chr5_19227941_f	0	+
chr5	19244435	19244829	AT5G47440.1_cds_1_0_chr5_19244436_r	0	-
chr5	19248508	19248883	AT5G47450.1_cds_1_0_chr5_19248509_r	0	-
chr5	19255839	19255991	AT5G47470.1_cds_5_0_chr5_19255840_f	0	+
chr5	19262651	19263132	AT5G47480.1_cds_11_0_chr5_19262652_f	0	+
chr5	19270030	19270487	AT5G47490.1_cds_13_0_chr5_19270031_f	0	+
chr5	19271503	19271742	AT5G47500.1_cds_3_0_chr5_19271504_r	0	-
chr5	19288012	19289153	AT5G47560.1_cds_1_0_chr5_19288013_r	0	-
chr5	19298243	19298770	AT5G47590.2_cds_1_0_chr5_19298244_r	0	-
chr5	19298392	19298770	AT5G47590.1_cds_1_0_chr5_19298393_r	0	-
chr5	19299944	19300285	AT5G47600.1_cds_1_0_chr5_19299945_r	0	-
chr5	19302658	19303718	AT5G47620.1_cds_3_0_chr5_19302659_r	0	-
chr5	19328163	19328379	AT5G47700.1_cds_2_0_chr5_19328164_r	0	-
chr5	19339946	19340826	AT5G47750.1_cds_2_0_chr5_19339947_r	0	-
chr5	19349575	19350151	AT5G47780.1_cds_7_0_chr5_19349576_f	0	+
chr5	19354450	19355596	AT5G47800.1_cds_3_0_chr5_19354451_f	0	+
chr5	19356568	19357399	AT5G47810.1_cds_1_0_chr5_19356569_r	0	-
chr5	19383725	19383896	AT5G47860.1_cds_8_0_chr5_19383726_f	0	+
chr5	19386554	19387865	AT5G47880.1_cds_1_0_chr5_19386555_r	0	-
chr5	19399609	19400419	AT5G47910.1_cds_4_0_chr5_19399610_f	0	+
chr5	19400760	19401556	AT5G47910.1_cds_6_0_chr5_19400761_f	0	+
chr5	19409406	19411140	AT5G47940.1_cds_2_0_chr5_19409407_r	0	-
chr5	19425387	19425585	AT5G47970.1_cds_11_0_chr5_19425388_f	0	+
chr5	19444312	19444531	AT5G48000.1_cds_8_0_chr5_19444313_r	0	-
chr5	19446356	19446681	AT5G48000.1_cds_2_0_chr5_19446357_r	0	-
chr5	19457792	19457993	AT5G48010.1_cds_3_0_chr5_19457793_f	0	+
chr5	19460626	19461136	AT5G48010.1_cds_11_0_chr5_19460627_f	0	+
chr5	19477915	19478878	AT5G48060.1_cds_1_0_chr5_19477916_f	0	+
chr5	19489529	19489666	AT5G48100.1_cds_5_0_chr5_19489530_r	0	-
chr5	19490248	19491202	AT5G48100.1_cds_4_0_chr5_19490249_r	0	-
chr5	19491923	19492168	AT5G48100.1_cds_2_0_chr5_19491924_r	0	-
chr5	19511945	19512651	AT5G48120.1_cds_9_0_chr5_19511946_r	0	-
chr5	19516668	19517754	AT5G48130.1_cds_2_0_chr5_19516669_f	0	+
chr5	19528018	19528647	AT5G48160.1_cds_2_0_chr5_19528019_r	0	-
chr5	19539439	19539676	AT5G48175.1_cds_1_0_chr5_19539440_f	0	+
chr5	19562591	19563113	AT5G48250.1_cds_1_0_chr5_19562592_r	0	-
chr5	19569197	19569658	AT5G48290.1_cds_2_0_chr5_19569198_f	0	+
chr5	19604583	19605606	AT5G48380.1_cds_2_0_chr5_19604584_r	0	-
chr5	19690895	19691001	AT5G48570.1_cds_11_0_chr5_19690896_r	0	-
chr5	19699080	19699771	AT5G48590.1_cds_1_0_chr5_19699081_f	0	+
chr5	19713874	19714760	AT5G48610.3_cds_3_0_chr5_19713875_f	0	+
chr5	19713874	19714861	AT5G48610.1_cds_3_0_chr5_19713875_f	0	+
chr5	19727767	19728074	AT5G48650.1_cds_3_0_chr5_19727768_f	0	+
chr5	19734503	19734845	AT5G48657.1_cds_0_0_chr5_19734504_r	0	-
chr5	19734503	19734935	AT5G48657.2_cds_1_0_chr5_19734504_r	0	-
chr5	19737953	19738327	AT5G48660.1_cds_1_0_chr5_19737954_f	0	+
chr5	19768093	19768545	AT5G48740.1_cds_2_0_chr5_19768094_r	0	-
chr5	19768635	19769173	AT5G48740.1_cds_1_0_chr5_19768636_r	0	-
chr5	19778064	19779450	AT5G48780.1_cds_1_0_chr5_19778065_f	0	+
chr5	19778523	19779450	AT5G48780.2_cds_2_0_chr5_19778524_f	0	+
chr5	19787262	19788387	AT5G48800.1_cds_2_0_chr5_19787263_f	0	+
chr5	19788457	19789003	AT5G48800.1_cds_3_0_chr5_19788458_f	0	+
chr5	19805575	19805986	AT5G48850.1_cds_3_0_chr5_19805576_r	0	-
chr5	19827495	19828138	AT5G48900.1_cds_2_0_chr5_19827496_f	0	+
chr5	19836653	19837547	AT5G48930.1_cds_1_0_chr5_19836654_r	0	-
chr5	19843235	19843744	AT5G48940.1_cds_1_0_chr5_19843236_f	0	+
chr5	19869689	19869918	AT5G49015.1_cds_1_0_chr5_19869690_f	0	+
chr5	19916082	19917525	AT5G49130.1_cds_1_0_chr5_19916083_f	0	+
chr5	19919084	19920143	AT5G49140.1_cds_3_0_chr5_19919085_r	0	-
chr5	19921622	19922730	AT5G49140.1_cds_1_0_chr5_19921623_r	0	-
chr5	19934035	19935560	AT5G49160.1_cds_2_0_chr5_19934036_f	0	+
chr5	19940782	19941474	AT5G49180.1_cds_2_0_chr5_19940783_r	0	-
chr5	19941777	19942146	AT5G49180.1_cds_1_0_chr5_19941778_r	0	-
chr5	19963713	19964097	AT5G49240.1_cds_2_0_chr5_19963714_f	0	+
chr5	19981785	19983196	AT5G49290.3_cds_5_0_chr5_19981786_f	0	+
chr5	20012866	20013625	AT5G49360.1_cds_4_0_chr5_20012867_r	0	-
chr5	20037877	20038453	AT5G49430.1_cds_22_0_chr5_20037878_r	0	-
chr5	20038544	20040221	AT5G49430.1_cds_21_0_chr5_20038545_r	0	-
chr5	20052144	20052582	AT5G49450.1_cds_0_0_chr5_20052145_f	0	+
chr5	20092389	20092867	AT5G49520.1_cds_2_0_chr5_20092390_f	0	+
chr5	20100933	20101338	AT5G49530.1_cds_1_0_chr5_20100934_f	0	+
chr5	20102916	20103545	AT5G49530.1_cds_10_0_chr5_20102917_f	0	+
chr5	20112830	20113595	AT5G49570.1_cds_12_0_chr5_20112831_r	0	-
chr5	20125352	20125759	AT5G49580.1_cds_3_0_chr5_20125353_r	0	-
chr5	20131447	20132527	AT5G49610.1_cds_0_0_chr5_20131448_r	0	-
chr5	20145698	20145932	AT5G49630.1_cds_1_0_chr5_20145699_r	0	-
chr5	20179535	20181647	AT5G49680.2_cds_8_0_chr5_20179536_f	0	+
chr5	20181935	20183754	AT5G49680.2_cds_9_0_chr5_20181936_f	0	+
chr5	20218958	20219434	AT5G49760.1_cds_13_0_chr5_20218959_f	0	+
chr5	20226823	20227267	AT5G49770.1_cds_18_0_chr5_20226824_f	0	+
chr5	20231101	20231589	AT5G49780.1_cds_10_0_chr5_20231102_f	0	+
chr5	20231673	20232234	AT5G49780.1_cds_11_0_chr5_20231674_f	0	+
chr5	20231877	20232234	AT5G49780.3_cds_15_0_chr5_20231878_f	0	+
chr5	20234977	20235301	AT5G49800.2_cds_2_0_chr5_20234978_r	0	-
chr5	20271785	20272229	AT5G49870.1_cds_2_0_chr5_20271786_r	0	-
chr5	20288654	20289786	AT5G49890.1_cds_5_0_chr5_20288655_r	0	-
chr5	20297975	20298906	AT5G49900.1_cds_17_0_chr5_20297976_r	0	-
chr5	20306636	20307358	AT5G49920.1_cds_1_0_chr5_20306637_r	0	-
chr5	20307438	20307583	AT5G49920.1_cds_0_0_chr5_20307439_r	0	-
chr5	20308536	20308830	AT5G49930.1_cds_12_0_chr5_20308537_r	0	-
chr5	20337863	20338243	AT5G49990.1_cds_13_0_chr5_20337864_r	0	-
chr5	20349555	20350491	AT5G50010.1_cds_3_0_chr5_20349556_f	0	+
chr5	20355071	20355449	AT5G50030.1_cds_1_0_chr5_20355072_f	0	+
chr5	20357756	20358107	AT5G50040.1_cds_1_0_chr5_20357757_f	0	+
chr5	20360537	20360888	AT5G50050.1_cds_1_0_chr5_20360538_f	0	+
chr5	20363110	20363461	AT5G50060.1_cds_1_0_chr5_20363111_f	0	+
chr5	20391399	20391659	AT5G50130.5_cds_0_0_chr5_20391400_f	0	+
chr5	20405235	20405400	AT5G50150.1_cds_3_0_chr5_20405236_r	0	-
chr5	20417580	20418311	AT5G50160.1_cds_6_0_chr5_20417581_f	0	+
chr5	20428142	20428481	AT5G50175.1_cds_0_0_chr5_20428143_f	0	+
chr5	20444818	20445310	AT5G50210.1_cds_4_0_chr5_20444819_f	0	+
chr5	20456133	20456510	AT5G50260.1_cds_1_0_chr5_20456134_f	0	+
chr5	20460195	20461504	AT5G50280.1_cds_1_0_chr5_20460196_f	0	+
chr5	20462704	20463115	AT5G50290.1_cds_1_0_chr5_20462705_f	0	+
chr5	20534365	20534660	AT5G50430.1_cds_9_0_chr5_20534366_r	0	-
chr5	20543518	20544208	AT5G50450.1_cds_2_0_chr5_20543519_r	0	-
chr5	20635982	20636386	AT5G50740.1_cds_4_0_chr5_20635983_r	0	-
chr5	20641956	20642470	AT5G50750.1_cds_2_0_chr5_20641957_f	0	+
chr5	20656460	20656754	AT5G50790.1_cds_5_0_chr5_20656461_r	0	-
chr5	20715709	20716903	AT5G50920.1_cds_9_0_chr5_20715710_r	0	-
chr5	20734910	20735824	AT5G50960.1_cds_2_0_chr5_20734911_f	0	+
chr5	20747861	20748257	AT5G51030.1_cds_3_0_chr5_20747862_r	0	-
chr5	20757683	20758207	AT5G51060.1_cds_9_0_chr5_20757684_r	0	-
chr5	20761622	20762175	AT5G51060.1_cds_0_0_chr5_20761623_r	0	-
chr5	20852853	20853499	AT5G51310.1_cds_1_0_chr5_20852854_r	0	-
chr5	20887409	20887745	AT5G51430.1_cds_8_0_chr5_20887410_r	0	-
chr5	20902265	20902559	AT5G51460.1_cds_1_0_chr5_20902266_f	0	+
chr5	20907903	20908685	AT5G51470.1_cds_2_0_chr5_20907904_f	0	+
chr5	20913679	20914377	AT5G51490.1_cds_1_0_chr5_20913680_r	0	-
chr5	20918913	20919838	AT5G51500.1_cds_0_0_chr5_20918914_r	0	-
chr5	20950860	20951234	AT5G51570.1_cds_4_0_chr5_20950861_f	0	+
chr5	20956862	20957261	AT5G51590.1_cds_4_0_chr5_20956863_r	0	-
chr5	20961617	20961834	AT5G51600.1_cds_10_0_chr5_20961618_r	0	-
chr5	20970622	20971712	AT5G51630.1_cds_1_0_chr5_20970623_f	0	+
chr5	20970954	20971712	AT5G51630.3_cds_3_0_chr5_20970955_f	0	+
chr5	21035220	21035577	AT5G51780.1_cds_1_0_chr5_21035221_f	0	+
chr5	21040052	21040445	AT5G51790.1_cds_1_0_chr5_21040053_f	0	+
chr5	21048316	21049289	AT5G51800.1_cds_0_0_chr5_21048317_f	0	+
chr5	21050467	21051906	AT5G51800.1_cds_3_0_chr5_21050468_f	0	+
chr5	21071112	21071229	AT5G51830.1_cds_6_0_chr5_21071113_f	0	+
chr5	21079862	21080774	AT5G51850.1_cds_2_0_chr5_21079863_f	0	+
chr5	21091162	21091729	AT5G51890.1_cds_2_0_chr5_21091163_r	0	-
chr5	21101287	21101927	AT5G51930.2_cds_1_0_chr5_21101288_f	0	+
chr5	21102542	21102925	AT5G51930.1_cds_1_0_chr5_21102543_f	0	+
chr5	21106911	21107312	AT5G51950.1_cds_2_0_chr5_21106912_r	0	-
chr5	21107723	21108365	AT5G51950.2_cds_1_0_chr5_21107724_r	0	-
chr5	21112198	21112726	AT5G51970.1_cds_2_0_chr5_21112199_f	0	+
chr5	21115350	21115902	AT5G51980.1_cds_1_0_chr5_21115351_r	0	-
chr5	21124191	21124890	AT5G52020.1_cds_0_0_chr5_21124192_r	0	-
chr5	21132609	21133191	AT5G52040.1_cds_4_0_chr5_21132610_f	0	+
chr5	21153476	21153741	AT5G52060.1_cds_0_0_chr5_21153477_r	0	-
chr5	21176660	21177084	AT5G52120.1_cds_2_0_chr5_21176661_r	0	-
chr5	21185010	21185162	AT5G52140.1_cds_6_0_chr5_21185011_r	0	-
chr5	21190256	21190492	AT5G52150.1_cds_3_0_chr5_21190257_r	0	-
chr5	21197477	21197972	AT5G52170.1_cds_3_0_chr5_21197478_f	0	+
chr5	21220426	21220556	AT5G52260.1_cds_1_0_chr5_21220427_f	0	+
chr5	21227987	21229798	AT5G52280.1_cds_5_0_chr5_21227988_f	0	+
chr5	21230488	21232174	AT5G52290.1_cds_6_0_chr5_21230489_r	0	-
chr5	21237617	21238154	AT5G52300.1_cds_2_0_chr5_21237618_f	0	+
chr5	21238224	21239223	AT5G52300.1_cds_3_0_chr5_21238225_f	0	+
chr5	21241341	21241815	AT5G52310.1_cds_2_0_chr5_21241342_f	0	+
chr5	21255325	21255556	AT5G52350.1_cds_1_0_chr5_21255326_f	0	+
chr5	21258394	21258654	AT5G52360.1_cds_1_0_chr5_21258395_r	0	-
chr5	21264557	21264887	AT5G52390.1_cds_1_0_chr5_21264558_r	0	-
chr5	21283092	21284313	AT5G52430.1_cds_1_0_chr5_21283093_r	0	-
chr5	21299111	21299485	AT5G52490.1_cds_1_0_chr5_21299112_f	0	+
chr5	21318490	21319806	AT5G52530.1_cds_2_0_chr5_21318491_f	0	+
chr5	21319894	21320882	AT5G52530.1_cds_3_0_chr5_21319895_f	0	+
chr5	21323958	21324222	AT5G52545.1_cds_4_0_chr5_21323959_r	0	-
chr5	21376706	21377315	AT5G52710.1_cds_4_0_chr5_21376707_f	0	+
chr5	21376706	21377399	AT5G52710.2_cds_4_0_chr5_21376707_f	0	+
chr5	21377566	21377841	AT5G52710.1_cds_5_0_chr5_21377567_f	0	+
chr5	21380506	21380865	AT5G52730.1_cds_1_0_chr5_21380507_f	0	+
chr5	21384463	21384795	AT5G52750.1_cds_2_0_chr5_21384464_f	0	+
chr5	21411725	21412218	AT5G52830.1_cds_2_0_chr5_21411726_f	0	+
chr5	21432205	21432354	AT5G52880.1_cds_4_0_chr5_21432206_r	0	-
chr5	21434977	21435754	AT5G52882.1_cds_8_0_chr5_21434978_r	0	-
chr5	21445039	21446197	AT5G52890.2_cds_1_0_chr5_21445040_r	0	-
chr5	21492250	21492346	AT5G53010.1_cds_18_0_chr5_21492251_r	0	-
chr5	21501851	21502235	AT5G53020.6_cds_2_0_chr5_21501852_f	0	+
chr5	21515354	21515928	AT5G53060.2_cds_0_0_chr5_21515355_f	0	+
chr5	21515354	21516044	AT5G53060.1_cds_0_0_chr5_21515355_f	0	+
chr5	21537829	21538531	AT5G53130.1_cds_7_0_chr5_21537830_r	0	-
chr5	21554934	21556006	AT5G53150.1_cds_1_0_chr5_21554935_f	0	+
chr5	21554934	21556494	AT5G53150.5_cds_0_0_chr5_21554935_f	0	+
chr5	21561444	21561660	AT5G53160.2_cds_1_0_chr5_21561445_f	0	+
chr5	21561444	21561780	AT5G53160.1_cds_1_0_chr5_21561445_f	0	+
chr5	21563720	21564002	AT5G53170.1_cds_13_0_chr5_21563721_r	0	-
chr5	21568392	21568808	AT5G53180.1_cds_9_0_chr5_21568393_r	0	-
chr5	21587572	21588229	AT5G53210.2_cds_1_0_chr5_21587573_r	0	-
chr5	21636452	21637078	AT5G53320.1_cds_1_0_chr5_21636453_r	0	-
chr5	21640581	21640716	AT5G53330.1_cds_4_0_chr5_21640582_f	0	+
chr5	21641175	21641288	AT5G53340.1_cds_10_0_chr5_21641176_r	0	-
chr5	21684723	21686014	AT5G53440.1_cds_2_0_chr5_21684724_r	0	-
chr5	21686221	21687101	AT5G53440.1_cds_1_0_chr5_21686222_r	0	-
chr5	21691594	21692242	AT5G53450.1_cds_13_0_chr5_21691595_f	0	+
chr5	21703123	21703467	AT5G53460.1_cds_8_0_chr5_21703124_f	0	+
chr5	21714015	21716429	AT5G53480.1_cds_1_0_chr5_21714016_f	0	+
chr5	21739915	21740485	AT5G53510.1_cds_2_0_chr5_21739916_f	0	+
chr5	21744189	21745021	AT5G53520.1_cds_2_0_chr5_21744190_f	0	+
chr5	21757838	21758776	AT5G53550.1_cds_8_0_chr5_21757839_f	0	+
chr5	21760923	21762097	AT5G53570.1_cds_4_0_chr5_21760924_r	0	-
chr5	21774475	21774811	AT5G53592.1_cds_2_0_chr5_21774476_f	0	+
chr5	21795433	21795929	AT5G53660.1_cds_2_0_chr5_21795434_f	0	+
chr5	21798381	21798555	AT5G53680.1_cds_0_0_chr5_21798382_f	0	+
chr5	21817837	21818723	AT5G53750.1_cds_1_0_chr5_21817838_f	0	+
chr5	21829399	21829858	AT5G53770.1_cds_12_0_chr5_21829400_f	0	+
chr5	21840213	21840963	AT5G53780.1_cds_1_0_chr5_21840214_r	0	-
chr5	21843650	21844372	AT5G53790.1_cds_1_0_chr5_21843651_f	0	+
chr5	21870032	21870418	AT5G53870.2_cds_2_0_chr5_21870033_r	0	-
chr5	21870032	21870961	AT5G53870.1_cds_1_0_chr5_21870033_r	0	-
chr5	21894548	21896021	AT5G53930.1_cds_1_0_chr5_21894549_r	0	-
chr5	21901965	21902619	AT5G53950.1_cds_2_0_chr5_21901966_r	0	-
chr5	21915706	21917050	AT5G53990.1_cds_0_0_chr5_21915707_r	0	-
chr5	21952867	21953176	AT5G54095.1_cds_1_0_chr5_21952868_r	0	-
chr5	21953050	21953176	AT5G54095.2_cds_1_0_chr5_21953051_r	0	-
chr5	21963790	21963867	AT5G54130.2_cds_4_0_chr5_21963791_f	0	+
chr5	21985055	21985549	AT5G54170.1_cds_5_0_chr5_21985056_r	0	-
chr5	21991898	21992436	AT5G54190.1_cds_2_0_chr5_21991899_r	0	-
chr5	22016356	22017053	AT5G54230.1_cds_2_0_chr5_22016357_r	0	-
chr5	22023338	22023698	AT5G54240.1_cds_1_0_chr5_22023339_r	0	-
chr5	22026853	22027090	AT5G54250.1_cds_4_0_chr5_22026854_r	0	-
chr5	22054269	22054652	AT5G54300.1_cds_1_0_chr5_22054270_r	0	-
chr5	22076113	22076567	AT5G54370.1_cds_2_0_chr5_22076114_f	0	+
chr5	22091615	22091998	AT5G54400.1_cds_1_0_chr5_22091616_f	0	+
chr5	22132040	22132969	AT5G54510.1_cds_1_0_chr5_22132041_r	0	-
chr5	22146780	22147152	AT5G54520.1_cds_3_0_chr5_22146781_r	0	-
chr5	22172328	22172435	AT5G54580.1_cds_2_0_chr5_22172329_f	0	+
chr5	22175687	22176028	AT5G54585.1_cds_0_0_chr5_22175688_f	0	+
chr5	22184780	22185470	AT5G54610.1_cds_2_0_chr5_22184781_r	0	-
chr5	22197855	22198713	AT5G54650.1_cds_5_0_chr5_22197856_r	0	-
chr5	22199463	22200079	AT5G54650.1_cds_2_0_chr5_22199464_r	0	-
chr5	22204723	22204986	AT5G54660.1_cds_1_0_chr5_22204724_f	0	+
chr5	22229121	22229546	AT5G54710.1_cds_2_0_chr5_22229122_r	0	-
chr5	22236624	22236804	AT5G54730.1_cds_0_0_chr5_22236625_r	0	-
chr5	22262623	22262846	AT5G54800.1_cds_2_0_chr5_22262624_f	0	+
chr5	22306026	22306839	AT5G54930.1_cds_1_0_chr5_22306027_r	0	-
chr5	22325921	22326248	AT5G55020.1_cds_0_0_chr5_22325922_r	0	-
chr5	22361400	22362768	AT5G55100.10_cds_3_0_chr5_22361401_r	0	-
chr5	22367869	22368361	AT5G55110.1_cds_0_0_chr5_22367870_f	0	+
chr5	22409325	22409601	AT5G55250.1_cds_2_0_chr5_22409326_r	0	-
chr5	22409874	22410294	AT5G55250.2_cds_1_0_chr5_22409875_r	0	-
chr5	22427824	22429045	AT5G55300.1_cds_1_0_chr5_22427825_r	0	-
chr5	22433375	22434590	AT5G55310.1_cds_1_0_chr5_22433376_r	0	-
chr5	22465842	22466555	AT5G55440.1_cds_1_0_chr5_22465843_f	0	+
chr5	22466640	22466989	AT5G55440.1_cds_2_0_chr5_22466641_f	0	+
chr5	22477523	22477819	AT5G55480.1_cds_8_0_chr5_22477524_f	0	+
chr5	22485285	22485561	AT5G55507.1_cds_0_0_chr5_22485286_r	0	-
chr5	22489585	22489684	AT5G55520.1_cds_3_0_chr5_22489586_r	0	-
chr5	22503436	22503658	AT5G55550.11_cds_1_0_chr5_22503437_r	0	-
chr5	22506985	22507501	AT5G55560.1_cds_1_0_chr5_22506986_r	0	-
chr5	22516310	22517003	AT5G55580.1_cds_3_0_chr5_22516311_f	0	+
chr5	22519910	22520269	AT5G55590.1_cds_0_0_chr5_22519911_f	0	+
chr5	22530372	22530678	AT5G55620.1_cds_0_0_chr5_22530373_f	0	+
chr5	22531717	22532643	AT5G55630.1_cds_0_0_chr5_22531718_f	0	+
chr5	22536359	22536824	AT5G55650.1_cds_0_0_chr5_22536360_f	0	+
chr5	22547734	22548361	AT5G55680.1_cds_0_0_chr5_22547735_r	0	-
chr5	22558374	22559007	AT5G55730.1_cds_1_0_chr5_22558375_r	0	-
chr5	22587226	22589784	AT5G55820.10_cds_1_0_chr5_22587227_f	0	+
chr5	22591045	22592339	AT5G55820.10_cds_3_0_chr5_22591046_f	0	+
chr5	22610393	22612166	AT5G55860.1_cds_2_0_chr5_22610394_f	0	+
chr5	22625092	22625362	AT5G55893.1_cds_4_0_chr5_22625093_r	0	-
chr5	22639178	22639602	AT5G55900.1_cds_4_0_chr5_22639179_f	0	+
chr5	22640054	22640916	AT5G55910.1_cds_2_0_chr5_22640055_r	0	-
chr5	22640999	22641634	AT5G55910.1_cds_1_0_chr5_22641000_r	0	-
chr5	22653183	22653641	AT5G55930.1_cds_1_0_chr5_22653184_f	0	+
chr5	22654755	22655827	AT5G55930.1_cds_4_0_chr5_22654756_f	0	+
chr5	22658410	22658735	AT5G55950.1_cds_6_0_chr5_22658411_r	0	-
chr5	22668611	22668984	AT5G55970.1_cds_1_0_chr5_22668612_f	0	+
chr5	22668611	22669059	AT5G55970.3_cds_2_0_chr5_22668612_f	0	+
chr5	22697943	22698410	AT5G56040.2_cds_1_0_chr5_22697944_f	0	+
chr5	22736743	22737108	AT5G56170.1_cds_2_0_chr5_22736744_f	0	+
chr5	22744495	22744909	AT5G56190.1_cds_10_0_chr5_22744496_f	0	+
chr5	22760087	22761914	AT5G56240.1_cds_3_0_chr5_22760088_r	0	-
chr5	22762008	22763020	AT5G56240.1_cds_2_0_chr5_22762009_r	0	-
chr5	22768917	22770252	AT5G56250.1_cds_3_0_chr5_22768918_r	0	-
chr5	22782593	22783137	AT5G56270.1_cds_4_0_chr5_22782594_f	0	+
chr5	22809198	22809511	AT5G56320.1_cds_2_0_chr5_22809199_f	0	+
chr5	22809590	22809906	AT5G56320.3_cds_3_0_chr5_22809591_f	0	+
chr5	22821163	22821625	AT5G56350.1_cds_1_0_chr5_22821164_r	0	-
chr5	22835602	22835823	AT5G56369.1_cds_1_0_chr5_22835603_f	0	+
chr5	22836199	22836514	AT5G56370.1_cds_3_0_chr5_22836200_r	0	-
chr5	22836800	22837619	AT5G56370.1_cds_1_0_chr5_22836801_r	0	-
chr5	22853924	22854575	AT5G56430.1_cds_1_0_chr5_22853925_r	0	-
chr5	22858771	22859764	AT5G56450.1_cds_0_0_chr5_22858772_r	0	-
chr5	22874961	22875204	AT5G56500.1_cds_5_0_chr5_22874962_f	0	+
chr5	22918924	22919167	AT5G56620.1_cds_3_0_chr5_22918925_r	0	-
chr5	22919615	22920127	AT5G56620.1_cds_2_0_chr5_22919616_r	0	-
chr5	22928446	22928499	AT5G56640.1_cds_5_0_chr5_22928447_r	0	-
chr5	22942103	22942829	AT5G56700.2_cds_1_0_chr5_22942104_f	0	+
chr5	22942103	22942958	AT5G56700.1_cds_1_0_chr5_22942104_f	0	+
chr5	22961497	22961992	AT5G56760.1_cds_1_0_chr5_22961498_r	0	-
chr5	22981918	22982152	AT5G56840.1_cds_2_0_chr5_22981919_f	0	+
chr5	22985778	22986291	AT5G56850.1_cds_8_0_chr5_22985779_r	0	-
chr5	22989629	22990073	AT5G56860.1_cds_2_0_chr5_22989630_r	0	-
chr5	22990321	22990801	AT5G56860.1_cds_1_0_chr5_22990322_r	0	-
chr5	23025264	23025765	AT5G56920.1_cds_1_0_chr5_23025265_f	0	+
chr5	23039702	23040392	AT5G56960.1_cds_2_0_chr5_23039703_r	0	-
chr5	23045711	23045972	AT5G56970.1_cds_2_0_chr5_23045712_r	0	-
chr5	23061562	23061818	AT5G56990.2_cds_1_0_chr5_23061563_r	0	-
chr5	23068206	23068691	AT5G57010.1_cds_1_0_chr5_23068207_f	0	+
chr5	23069879	23070203	AT5G57010.1_cds_7_0_chr5_23069880_f	0	+
chr5	23082773	23083523	AT5G57035.1_cds_7_0_chr5_23082774_f	0	+
chr5	23084214	23084502	AT5G57040.1_cds_2_0_chr5_23084215_r	0	-
chr5	23084635	23084801	AT5G57040.1_cds_1_0_chr5_23084636_r	0	-
chr5	23088314	23088611	AT5G57050.1_cds_1_0_chr5_23088315_f	0	+
chr5	23101965	23102410	AT5G57090.1_cds_2_0_chr5_23101966_f	0	+
chr5	23102807	23103077	AT5G57090.1_cds_3_0_chr5_23102808_f	0	+
chr5	23103375	23103643	AT5G57090.1_cds_4_0_chr5_23103376_f	0	+
chr5	23145489	23146826	AT5G57130.1_cds_1_0_chr5_23145490_f	0	+
chr5	23147964	23149395	AT5G57130.1_cds_3_0_chr5_23147965_f	0	+
chr5	23180190	23180601	AT5G57200.1_cds_13_0_chr5_23180191_f	0	+
chr5	23181307	23182920	AT5G57210.1_cds_3_0_chr5_23181308_r	0	-
chr5	23189075	23189681	AT5G57220.1_cds_2_0_chr5_23189076_f	0	+
chr5	23193448	23193589	AT5G57240.1_cds_0_0_chr5_23193449_f	0	+
chr5	23228617	23229094	AT5G57340.1_cds_2_0_chr5_23228618_f	0	+
chr5	23233903	23234665	AT5G57350.1_cds_4_0_chr5_23233904_r	0	-
chr5	23242671	23244256	AT5G57360.2_cds_1_0_chr5_23242672_f	0	+
chr5	23253458	23254126	AT5G57390.1_cds_8_0_chr5_23253459_r	0	-
chr5	23286405	23286935	AT5G57500.1_cds_1_0_chr5_23286406_r	0	-
chr5	23296018	23296471	AT5G57520.1_cds_0_0_chr5_23296019_f	0	+
chr5	23305054	23305433	AT5G57550.1_cds_2_0_chr5_23305055_r	0	-
chr5	23307295	23307889	AT5G57560.1_cds_1_0_chr5_23307296_r	0	-
chr5	23314993	23315607	AT5G57580.1_cds_8_0_chr5_23314994_r	0	-
chr5	23335652	23336388	AT5G57620.1_cds_2_0_chr5_23335653_f	0	+
chr5	23338212	23338577	AT5G57625.1_cds_1_0_chr5_23338213_f	0	+
chr5	23342040	23342256	AT5G57630.1_cds_4_0_chr5_23342041_r	0	-
chr5	23386771	23388052	AT5G57710.1_cds_3_0_chr5_23386772_f	0	+
chr5	23390439	23390905	AT5G57720.1_cds_1_0_chr5_23390440_r	0	-
chr5	23401927	23402285	AT5G57770.1_cds_3_0_chr5_23401928_r	0	-
chr5	23405504	23406008	AT5G57780.1_cds_1_0_chr5_23405505_r	0	-
chr5	23429810	23430269	AT5G57830.1_cds_1_0_chr5_23429811_r	0	-
chr5	23432944	23433462	AT5G57840.1_cds_3_0_chr5_23432945_r	0	-
chr5	23435746	23436423	AT5G57850.1_cds_3_0_chr5_23435747_r	0	-
chr5	23457323	23457906	AT5G57940.1_cds_2_0_chr5_23457324_f	0	+
chr5	23484104	23484239	AT5G58010.1_cds_3_0_chr5_23484105_r	0	-
chr5	23491412	23493014	AT5G58040.1_cds_6_0_chr5_23491413_f	0	+
chr5	23501927	23503040	AT5G58080.1_cds_4_0_chr5_23501928_r	0	-
chr5	23503342	23503714	AT5G58080.1_cds_2_0_chr5_23503343_r	0	-
chr5	23505555	23506660	AT5G58090.1_cds_1_0_chr5_23505556_r	0	-
chr5	23518062	23519158	AT5G58120.1_cds_1_0_chr5_23518063_f	0	+
chr5	23535245	23536852	AT5G58160.1_cds_3_0_chr5_23535246_f	0	+
chr5	23540260	23540550	AT5G58170.1_cds_8_0_chr5_23540261_r	0	-
chr5	23540639	23541123	AT5G58170.1_cds_7_0_chr5_23540640_r	0	-
chr5	23590078	23590969	AT5G58360.1_cds_0_0_chr5_23590079_r	0	-
chr5	23599754	23600315	AT5G58390.1_cds_2_0_chr5_23599755_r	0	-
chr5	23605356	23605917	AT5G58400.1_cds_2_0_chr5_23605357_r	0	-
chr5	23613366	23614733	AT5G58410.1_cds_9_0_chr5_23613367_f	0	+
chr5	23615025	23616065	AT5G58410.1_cds_10_0_chr5_23615026_f	0	+
chr5	23631396	23632071	AT5G58450.1_cds_20_0_chr5_23631397_f	0	+
chr5	23632360	23634637	AT5G58460.1_cds_1_0_chr5_23632361_r	0	-
chr5	23639687	23640321	AT5G58470.1_cds_2_0_chr5_23639688_r	0	-
chr5	23648286	23648604	AT5G58510.1_cds_21_0_chr5_23648287_r	0	-
chr5	23657658	23657943	AT5G58520.1_cds_2_0_chr5_23657659_f	0	+
chr5	23663567	23664038	AT5G58540.1_cds_1_0_chr5_23663568_f	0	+
chr5	23664613	23665182	AT5G58540.1_cds_4_0_chr5_23664614_f	0	+
chr5	23688656	23690162	AT5G58610.4_cds_2_0_chr5_23688657_r	0	-
chr5	23693958	23695782	AT5G58620.1_cds_1_0_chr5_23693959_f	0	+
chr5	23703150	23703505	AT5G58660.1_cds_1_0_chr5_23703151_f	0	+
chr5	23711703	23711973	AT5G58690.2_cds_1_0_chr5_23711704_r	0	-
chr5	23711703	23712030	AT5G58690.1_cds_0_0_chr5_23711704_r	0	-
chr5	23736418	23736656	AT5G58780.1_cds_1_0_chr5_23736419_r	0	-
chr5	23738981	23739231	AT5G58782.1_cds_1_0_chr5_23738982_r	0	-
chr5	23739949	23740394	AT5G58784.1_cds_3_0_chr5_23739950_r	0	-
chr5	23752857	23753344	AT5G58820.1_cds_4_0_chr5_23752858_f	0	+
chr5	23756670	23757157	AT5G58830.1_cds_4_0_chr5_23756671_f	0	+
chr5	23764616	23765441	AT5G58850.1_cds_2_0_chr5_23764617_f	0	+
chr5	23765998	23766400	AT5G58860.1_cds_1_0_chr5_23765999_r	0	-
chr5	23770079	23770207	AT5G58870.1_cds_12_0_chr5_23770080_r	0	-
chr5	23777151	23778956	AT5G58880.1_cds_1_0_chr5_23777152_f	0	+
chr5	23779144	23779499	AT5G58880.1_cds_2_0_chr5_23779145_f	0	+
chr5	23789863	23790805	AT5G58910.1_cds_3_0_chr5_23789864_r	0	-
chr5	23793559	23794014	AT5G58920.1_cds_1_0_chr5_23793560_f	0	+
chr5	23813875	23814395	AT5G58980.1_cds_1_0_chr5_23813876_r	0	-
chr5	23820577	23820826	AT5G59010.1_cds_9_0_chr5_23820578_r	0	-
chr5	23860543	23861045	AT5G59100.1_cds_4_0_chr5_23860544_r	0	-
chr5	23894671	23895027	AT5G59220.1_cds_3_0_chr5_23894672_r	0	-
chr5	23895634	23895937	AT5G59220.1_cds_1_0_chr5_23895635_r	0	-
chr5	23945594	23946059	AT5G59360.1_cds_0_0_chr5_23945595_r	0	-
chr5	23950801	23951415	AT5G59370.1_cds_3_0_chr5_23950802_f	0	+
chr5	23983435	23983663	AT5G59490.1_cds_5_0_chr5_23983436_r	0	-
chr5	24032183	24032662	AT5G59650.2_cds_2_0_chr5_24032184_f	0	+
chr5	24052612	24055102	AT5G59700.1_cds_1_0_chr5_24052613_r	0	-
chr5	24075627	24076287	AT5G59760.1_cds_1_0_chr5_24075628_r	0	-
chr5	24082424	24082881	AT5G59780.1_cds_1_0_chr5_24082425_r	0	-
chr5	24098272	24098810	AT5G59810.1_cds_5_0_chr5_24098273_r	0	-
chr5	24134525	24135293	AT5G59930.2_cds_0_0_chr5_24134526_f	0	+
chr5	24137411	24139367	AT5G59940.1_cds_0_0_chr5_24137412_f	0	+
chr5	24148319	24149272	AT5G59980.1_cds_4_0_chr5_24148320_f	0	+
chr5	24148319	24149578	AT5G59980.2_cds_4_0_chr5_24148320_f	0	+
chr5	24161706	24162510	AT5G60010.1_cds_3_0_chr5_24161707_f	0	+
chr5	24183679	24184624	AT5G60050.1_cds_1_0_chr5_24183680_r	0	-
chr5	24184709	24185264	AT5G60050.1_cds_0_0_chr5_24184710_r	0	-
chr5	24191530	24191943	AT5G60070.1_cds_2_0_chr5_24191531_r	0	-
chr5	24192206	24192570	AT5G60070.1_cds_1_0_chr5_24192207_r	0	-
chr5	24214457	24215114	AT5G60140.1_cds_2_0_chr5_24214458_r	0	-
chr5	24216694	24217184	AT5G60142.4_cds_0_0_chr5_24216695_r	0	-
chr5	24220303	24222516	AT5G60150.1_cds_6_0_chr5_24220304_f	0	+
chr5	24230185	24231534	AT5G60170.1_cds_10_0_chr5_24230186_f	0	+
chr5	24231819	24232394	AT5G60170.1_cds_12_0_chr5_24231820_f	0	+
chr5	24241201	24241951	AT5G60200.1_cds_1_0_chr5_24241202_f	0	+
chr5	24277871	24278523	AT5G60350.1_cds_0_0_chr5_24277872_f	0	+
chr5	24299079	24300300	AT5G60410.1_cds_15_0_chr5_24299080_f	0	+
chr5	24306328	24306652	AT5G60440.1_cds_0_0_chr5_24306329_f	0	+
chr5	24306944	24307520	AT5G60440.1_cds_1_0_chr5_24306945_f	0	+
chr5	24309093	24309782	AT5G60450.1_cds_9_0_chr5_24309094_r	0	-
chr5	24331786	24332511	AT5G60520.1_cds_1_0_chr5_24331787_r	0	-
chr5	24348712	24349894	AT5G60570.1_cds_1_0_chr5_24348713_f	0	+
chr5	24364048	24364882	AT5G60610.1_cds_1_0_chr5_24364049_f	0	+
chr5	24365952	24366113	AT5G60615.1_cds_1_0_chr5_24365953_r	0	-
chr5	24403427	24404098	AT5G60700.1_cds_1_0_chr5_24403428_r	0	-
chr5	24410952	24412860	AT5G60710.1_cds_1_0_chr5_24410953_r	0	-
chr5	24418435	24418783	AT5G60720.1_cds_9_0_chr5_24418436_r	0	-
chr5	24419731	24420195	AT5G60720.1_cds_4_0_chr5_24419732_r	0	-
chr5	24431567	24431705	AT5G60750.1_cds_1_0_chr5_24431568_f	0	+
chr5	24432527	24433199	AT5G60750.1_cds_3_0_chr5_24432528_f	0	+
chr5	24441635	24442004	AT5G60760.1_cds_7_0_chr5_24441636_f	0	+
chr5	24445089	24445441	AT5G60770.1_cds_1_0_chr5_24445090_f	0	+
chr5	24446368	24447026	AT5G60770.1_cds_3_0_chr5_24446369_f	0	+
chr5	24461115	24461492	AT5G60800.1_cds_4_0_chr5_24461116_r	0	-
chr5	24485132	24485565	AT5G60860.1_cds_1_0_chr5_24485133_f	0	+
chr5	24488552	24488661	AT5G60880.1_cds_4_0_chr5_24488553_r	0	-
chr5	24489167	24489535	AT5G60880.1_cds_1_0_chr5_24489168_r	0	-
chr5	24495595	24496220	AT5G60890.1_cds_2_0_chr5_24495596_f	0	+
chr5	24512478	24512808	AT5G60920.1_cds_3_0_chr5_24512479_r	0	-
chr5	24515571	24516738	AT5G60930.2_cds_24_0_chr5_24515572_r	0	-
chr5	24527282	24527715	AT5G60950.1_cds_2_0_chr5_24527283_r	0	-
chr5	24535569	24536652	AT5G60970.1_cds_1_0_chr5_24535570_r	0	-
chr5	24554611	24556531	AT5G61010.1_cds_0_0_chr5_24554612_f	0	+
chr5	24574901	24575647	AT5G61090.1_cds_4_0_chr5_24574902_r	0	-
chr5	24579288	24579787	AT5G61100.2_cds_2_0_chr5_24579289_r	0	-
chr5	24579365	24579787	AT5G61100.1_cds_2_0_chr5_24579366_r	0	-
chr5	24587437	24587717	AT5G61130.1_cds_3_0_chr5_24587438_r	0	-
chr5	24628253	24628778	AT5G61230.1_cds_1_0_chr5_24628254_f	0	+
chr5	24644082	24644233	AT5G61280.1_cds_3_0_chr5_24644083_r	0	-
chr5	24677070	24678176	AT5G61380.1_cds_5_0_chr5_24677071_f	0	+
chr5	24689474	24690312	AT5G61420.1_cds_1_0_chr5_24689475_r	0	-
chr5	24690662	24690795	AT5G61420.2_cds_0_0_chr5_24690663_r	0	-
chr5	24701327	24701873	AT5G61430.1_cds_2_0_chr5_24701328_r	0	-
chr5	24734384	24734512	AT5G61500.1_cds_7_0_chr5_24734385_r	0	-
chr5	24739357	24740428	AT5G61520.1_cds_2_0_chr5_24739358_r	0	-
chr5	24754915	24755353	AT5G61560.1_cds_8_0_chr5_24754916_f	0	+
chr5	24755439	24756228	AT5G61560.1_cds_9_0_chr5_24755440_f	0	+
chr5	24759635	24760201	AT5G61570.1_cds_1_0_chr5_24759636_f	0	+
chr5	24813915	24814818	AT5G61760.1_cds_1_0_chr5_24813916_r	0	-
chr5	24824564	24825131	AT5G61780.1_cds_10_0_chr5_24824565_f	0	+
chr5	24835335	24836223	AT5G61820.1_cds_1_0_chr5_24835336_r	0	-
chr5	24839364	24839878	AT5G61840.1_cds_3_0_chr5_24839365_r	0	-
chr5	24845209	24845616	AT5G61850.2_cds_1_0_chr5_24845210_f	0	+
chr5	24861090	24861815	AT5G61910.5_cds_5_0_chr5_24861091_r	0	-
chr5	24861090	24862336	AT5G61910.1_cds_4_0_chr5_24861091_r	0	-
chr5	24861261	24862336	AT5G61910.4_cds_4_0_chr5_24861262_r	0	-
chr5	24866229	24867052	AT5G61930.1_cds_1_0_chr5_24866230_r	0	-
chr5	24879979	24880628	AT5G61960.10_cds_9_0_chr5_24879980_r	0	-
chr5	24881051	24881444	AT5G61960.10_cds_8_0_chr5_24881052_r	0	-
chr5	24913213	24914136	AT5G62000.1_cds_11_0_chr5_24913214_f	0	+
chr5	24919045	24920407	AT5G62030.1_cds_1_0_chr5_24919046_f	0	+
chr5	24935220	24936017	AT5G62090.1_cds_8_0_chr5_24935221_r	0	-
chr5	24944769	24945411	AT5G62110.1_cds_1_0_chr5_24944770_r	0	-
chr5	24986520	24986979	AT5G62210.1_cds_1_0_chr5_24986521_r	0	-
chr5	25012226	25012975	AT5G62270.1_cds_1_0_chr5_25012227_f	0	+
chr5	25017331	25017985	AT5G62280.1_cds_1_0_chr5_25017332_f	0	+
chr5	25023404	25023828	AT5G62310.1_cds_0_0_chr5_25023405_f	0	+
chr5	25024353	25025610	AT5G62310.1_cds_3_0_chr5_25024354_f	0	+
chr5	25028884	25029335	AT5G62320.1_cds_1_0_chr5_25028885_r	0	-
chr5	25065630	25065810	AT5G62420.1_cds_3_0_chr5_25065631_f	0	+
chr5	25079433	25080229	AT5G62470.1_cds_2_0_chr5_25079434_r	0	-
chr5	25106083	25106927	AT5G62550.1_cds_3_0_chr5_25106084_r	0	-
chr5	25116505	25116967	AT5G62570.1_cds_6_0_chr5_25116506_f	0	+
chr5	25121735	25122077	AT5G62580.1_cds_4_0_chr5_25121736_f	0	+
chr5	25143718	25144136	AT5G62630.1_cds_6_0_chr5_25143719_r	0	-
chr5	25165429	25166339	AT5G62680.1_cds_3_0_chr5_25165430_r	0	-
chr5	25166422	25166982	AT5G62680.1_cds_2_0_chr5_25166423_r	0	-
chr5	25190094	25190325	AT5G62710.1_cds_12_0_chr5_25190095_f	0	+
chr5	25198037	25198255	AT5G62730.1_cds_2_0_chr5_25198038_f	0	+
chr5	25231067	25231284	AT5G62850.1_cds_2_0_chr5_25231068_r	0	-
chr5	25257182	25258253	AT5G62940.1_cds_1_0_chr5_25257183_r	0	-
chr5	25282254	25282967	AT5G63010.1_cds_1_0_chr5_25282255_f	0	+
chr5	25308722	25309283	AT5G63090.1_cds_1_0_chr5_25308723_r	0	-
chr5	25321472	25321936	AT5G63120.1_cds_1_0_chr5_25321473_r	0	-
chr5	25334383	25334704	AT5G63160.1_cds_2_0_chr5_25334384_r	0	-
chr5	25341953	25342700	AT5G63180.1_cds_1_0_chr5_25341954_r	0	-
chr5	25352519	25352899	AT5G63200.1_cds_10_0_chr5_25352520_f	0	+
chr5	25377598	25378783	AT5G63320.1_cds_0_0_chr5_25377599_r	0	-
chr5	25380215	25381124	AT5G63350.1_cds_0_0_chr5_25380216_r	0	-
chr5	25396657	25397768	AT5G63410.1_cds_1_0_chr5_25396658_r	0	-
chr5	25450388	25451234	AT5G63560.1_cds_1_0_chr5_25450389_f	0	+
chr5	25453197	25453620	AT5G63570.1_cds_2_0_chr5_25453198_f	0	+
chr5	25461394	25461727	AT5G63600.2_cds_1_0_chr5_25461395_r	0	-
chr5	25463644	25465057	AT5G63610.1_cds_1_0_chr5_25463645_r	0	-
chr5	25493933	25494093	AT5G63700.1_cds_8_0_chr5_25493934_r	0	-
chr5	25513830	25514729	AT5G63750.1_cds_1_0_chr5_25513831_r	0	-
chr5	25516254	25516918	AT5G63760.1_cds_1_0_chr5_25516255_r	0	-
chr5	25519292	25520405	AT5G63770.1_cds_1_0_chr5_25519293_f	0	+
chr5	25525159	25526068	AT5G63780.1_cds_1_0_chr5_25525160_f	0	+
chr5	25533827	25534108	AT5G63800.1_cds_8_0_chr5_25533828_f	0	+
chr5	25535308	25535454	AT5G63800.1_cds_14_0_chr5_25535309_f	0	+
chr5	25552717	25553374	AT5G63850.1_cds_6_0_chr5_25552718_f	0	+
chr5	25562512	25562908	AT5G63870.1_cds_1_0_chr5_25562513_r	0	-
chr5	25580968	25581230	AT5G63920.1_cds_23_0_chr5_25580969_f	0	+
chr5	25583005	25585937	AT5G63930.1_cds_0_0_chr5_25583006_f	0	+
chr5	25583197	25585937	AT5G63930.2_cds_1_0_chr5_25583198_f	0	+
chr5	25589028	25589625	AT5G63940.1_cds_3_0_chr5_25589029_f	0	+
chr5	25596828	25597817	AT5G63950.1_cds_2_0_chr5_25596829_r	0	-
chr5	25620533	25621398	AT5G64020.1_cds_3_0_chr5_25620534_r	0	-
chr5	25624964	25626050	AT5G64030.1_cds_1_0_chr5_25624965_f	0	+
chr5	25640531	25640979	AT5G64070.1_cds_4_0_chr5_25640532_r	0	-
chr5	25650823	25651233	AT5G64100.1_cds_2_0_chr5_25650824_r	0	-
chr5	25654574	25654990	AT5G64110.1_cds_2_0_chr5_25654575_r	0	-
chr5	25659550	25659954	AT5G64120.1_cds_2_0_chr5_25659551_r	0	-
chr5	25672104	25672318	AT5G64160.1_cds_3_0_chr5_25672105_f	0	+
chr5	25684976	25685105	AT5G64210.1_cds_2_0_chr5_25684977_r	0	-
chr5	25690691	25691274	AT5G64220.1_cds_11_0_chr5_25690692_f	0	+
chr5	25698216	25698458	AT5G64250.1_cds_1_0_chr5_25698217_r	0	-
chr5	25706908	25710718	AT5G64270.1_cds_1_0_chr5_25706909_f	0	+
chr5	25727924	25728563	AT5G64330.3_cds_1_0_chr5_25727925_f	0	+
chr5	25757121	25757247	AT5G64420.1_cds_1_0_chr5_25757122_f	0	+
chr5	25757991	25759158	AT5G64420.1_cds_4_0_chr5_25757992_f	0	+
chr5	25796136	25796414	AT5G64530.1_cds_1_0_chr5_25796137_f	0	+
chr5	25796136	25796465	AT5G64530.2_cds_1_0_chr5_25796137_f	0	+
chr5	25801793	25803698	AT5G64550.1_cds_1_0_chr5_25801794_r	0	-
chr5	25820673	25820929	AT5G64580.1_cds_1_0_chr5_25820674_r	0	-
chr5	25838364	25839053	AT5G64640.1_cds_1_0_chr5_25838365_f	0	+
chr5	25863741	25864521	AT5G64690.1_cds_1_0_chr5_25863742_f	0	+
chr5	25866302	25866419	AT5G64700.1_cds_2_0_chr5_25866303_r	0	-
chr5	25884599	25884876	AT5G64740.1_cds_9_0_chr5_25884600_f	0	+
chr5	25885751	25886333	AT5G64740.1_cds_12_0_chr5_25885752_f	0	+
chr5	25892919	25893656	AT5G64750.1_cds_1_0_chr5_25892920_f	0	+
chr5	25943526	25943589	AT5G64910.1_cds_11_0_chr5_25943527_f	0	+
chr5	26010802	26011683	AT5G65110.1_cds_2_0_chr5_26010803_r	0	-
chr5	26030389	26030704	AT5G65158.1_cds_1_0_chr5_26030390_f	0	+
chr5	26032721	26033668	AT5G65160.1_cds_0_0_chr5_26032722_r	0	-
chr5	26047302	26047806	AT5G65180.1_cds_6_0_chr5_26047303_f	0	+
chr5	26068738	26069408	AT5G65230.1_cds_2_0_chr5_26068739_f	0	+
chr5	26086128	26086711	AT5G65280.1_cds_4_0_chr5_26086129_r	0	-
chr5	26103428	26103854	AT5G65310.1_cds_1_0_chr5_26103429_r	0	-
chr5	26107367	26107457	AT5G65320.1_cds_2_0_chr5_26107368_r	0	-
chr5	26156305	26156500	AT5G65440.1_cds_18_0_chr5_26156306_f	0	+
chr5	26174496	26174904	AT5G65470.1_cds_7_0_chr5_26174497_f	0	+
chr5	26182692	26182833	AT5G65500.1_cds_4_0_chr5_26182693_r	0	-
chr5	26182903	26183281	AT5G65500.1_cds_3_0_chr5_26182904_r	0	-
chr5	26192299	26192725	AT5G65530.1_cds_1_0_chr5_26192300_r	0	-
chr5	26198409	26199810	AT5G65550.1_cds_0_0_chr5_26198410_r	0	-
chr5	26254462	26255004	AT5G65670.1_cds_1_0_chr5_26254463_f	0	+
chr5	26261952	26263704	AT5G65683.1_cds_1_0_chr5_26261953_f	0	+
chr5	26266476	26266775	AT5G65690.1_cds_1_0_chr5_26266477_f	0	+
chr5	26267101	26267274	AT5G65690.1_cds_2_0_chr5_26267102_f	0	+
chr5	26267844	26268418	AT5G65690.1_cds_5_0_chr5_26267845_f	0	+
chr5	26268505	26268750	AT5G65690.1_cds_6_0_chr5_26268506_f	0	+
chr5	26284532	26284945	AT5G65700.1_cds_1_0_chr5_26284533_f	0	+
chr5	26299905	26300290	AT5G65730.1_cds_3_0_chr5_26299906_f	0	+
chr5	26323526	26324385	AT5G65790.1_cds_2_0_chr5_26323527_f	0	+
chr5	26331095	26332068	AT5G65800.1_cds_2_0_chr5_26331096_r	0	-
chr5	26344096	26344216	AT5G65840.1_cds_6_0_chr5_26344097_r	0	-
chr5	26356512	26356985	AT5G65890.1_cds_5_0_chr5_26356513_f	0	+
chr5	26393784	26394061	AT5G65980.1_cds_6_0_chr5_26393785_f	0	+
chr5	26395772	26396321	AT5G65990.1_cds_1_0_chr5_26395773_f	0	+
chr5	26400002	26400753	AT5G66010.1_cds_1_0_chr5_26400003_f	0	+
chr5	26430391	26430778	AT5G66110.1_cds_1_0_chr5_26430392_f	0	+
chr5	26450761	26450919	AT5G66180.1_cds_8_0_chr5_26450762_f	0	+
chr5	26462868	26463287	AT5G66230.1_cds_1_0_chr5_26462869_f	0	+
chr5	26485785	26486116	AT5G66310.1_cds_14_0_chr5_26485786_r	0	-
chr5	26486596	26487814	AT5G66310.1_cds_12_0_chr5_26486597_r	0	-
chr5	26496207	26496909	AT5G66320.1_cds_2_0_chr5_26496208_r	0	-
chr5	26504713	26505087	AT5G66350.1_cds_1_0_chr5_26504714_r	0	-
chr5	26510991	26511711	AT5G66360.2_cds_1_0_chr5_26510992_f	0	+
chr5	26516062	26516481	AT5G66390.1_cds_3_0_chr5_26516063_r	0	-
chr5	26545734	26546476	AT5G66480.1_cds_1_0_chr5_26545735_r	0	-
chr5	26585344	26585889	AT5G66610.1_cds_2_0_chr5_26585345_f	0	+
chr5	26609307	26610504	AT5G66660.1_cds_0_0_chr5_26609308_r	0	-
chr5	26611473	26612700	AT5G66670.1_cds_2_0_chr5_26611474_r	0	-
chr5	26639014	26639302	AT5G66720.1_cds_4_0_chr5_26639015_r	0	-
chr5	26642912	26643187	AT5G66730.1_cds_2_0_chr5_26642913_r	0	-
chr5	26647113	26647401	AT5G66740.1_cds_0_0_chr5_26647114_f	0	+
chr5	26647648	26647990	AT5G66740.1_cds_1_0_chr5_26647649_f	0	+
chr5	26648075	26648558	AT5G66740.1_cds_2_0_chr5_26648076_f	0	+
chr5	26698716	26699159	AT5G66850.1_cds_0_0_chr5_26698717_r	0	-
chr5	26706620	26707562	AT5G66870.1_cds_1_0_chr5_26706621_f	0	+
chr5	26723622	26723990	AT5G66920.1_cds_2_0_chr5_26723623_f	0	+
chr5	26741719	26742230	AT5G66980.1_cds_1_0_chr5_26741720_f	0	+
chr5	26766275	26767001	AT5G67060.1_cds_0_0_chr5_26766276_f	0	+
chr5	26823315	26823882	AT5G67230.1_cds_1_0_chr5_26823316_f	0	+
chr5	26865647	26867306	AT5G67340.1_cds_4_0_chr5_26865648_f	0	+
chr5	26885084	26885699	AT5G67385.1_cds_2_0_chr5_26885085_f	0	+
chr5	26887882	26888332	AT5G67390.1_cds_2_0_chr5_26887883_r	0	-
chr5	26895893	26896300	AT5G67400.1_cds_3_0_chr5_26895894_f	0	+
chr5	26904575	26905144	AT5G67420.1_cds_2_0_chr5_26904576_r	0	-
chr5	26910669	26910830	AT5G67430.1_cds_1_0_chr5_26910670_f	0	+
chr5	26911021	26911856	AT5G67430.1_cds_2_0_chr5_26911022_f	0	+
chr5	26931573	26931880	AT5G67480.1_cds_3_0_chr5_26931574_r	0	-
chr5	26946907	26947291	AT5G67550.1_cds_8_0_chr5_26946908_r	0	-
chr5	26947384	26947561	AT5G67550.1_cds_7_0_chr5_26947385_r	0	-
chr5	26948664	26948852	AT5G67550.1_cds_1_0_chr5_26948665_r	0	-
chr5	26955842	26956202	AT5G67580.1_cds_5_0_chr5_26955843_r	0	-
chr5	26959936	26960093	AT5G67600.1_cds_1_0_chr5_26959937_r	0	-
chr5	26965467	26965720	AT5G67620.1_cds_0_0_chr5_26965468_r	0	-
```
